# Exploring the genome-wide expression level of the bacterial strain belonging to *Bacillus safensis* (MM19) against *Phomopsis viticola*

**DOI:** 10.1101/2024.05.03.592302

**Authors:** Ragıp Soner Silme, Ömür Baysal, Ahmet Can, Yiğit Kürüm, Ahmet Korkut, Kevser Kübra Kırboga, Agit Çetinkaya

## Abstract

**Introduction:** Rhizobacteria has the suppression ability to compete with pathogenic microorganisms and help for plant immunity and defense mechanism. Their growth and survival in rhizosphere ensure biological balance in favor of the host plant.

**Methods:** In our study, with agar diffusion assays, we found a rhizobacterium species belonging to *Bacillus safensis*, which can significantly suppress *Phomopsis viticola*. To elucidate the antagonistic mechanism, genome-wide gene expression profiling of *B. safensis* (strain MM19) was performed in the presence and absence of *P. viticola*. We used RNA-seq analysis to obtain a comprehensive overview of the responsive *B. safensis* whole gene expression classified according to biological and metabolic process to *P. viticola* concomitant growth in liquid culture.

**Results:** The differential gene expression profiles of *B. safensis* (MM19) revealed significantly increased expression of prominent genes related to thiamine biosynthesis involving various metabolites and enzymes that play role in the suppression of mycelium growth and pathogen inhibition. Correspondingly, the expression of three major genes (HOG1, FUS3, SGI) involving in the virulence of *P. viticola* was followed using qPCR analysis. HOG1 was the highest expressed gene in the pathogen when it co-cultivated with MM19. Based on these findings, we performed molecular docking and dynamics analysis to explore the interaction between HOG1 and thiamine, besides expression of network analysis constructed using Cytoscape.

**Discussion:** The results proved that the functional genomic data related to thiamine biosynthesis and corresponding pathways ensure a priming role in the antagonistic behavior of *B. safensis* (MM19) against *P. viticola* as a supporter for plant immunity.

## Supplementary material for "Exploring the genome-wide expression level of the bacterial strain belonging to *Bacillus safensis* (MM19) against *Phomopsis viticola*": Supplementary_Data_S3.txt

```
Sequence Description
WP_252058096.1IS3 family transposase
WP_251221122.1DNA-directed RNA polymerase subunit beta
WP_241503619.1phage baseplate upper protein
"WP_241503578.1glycoside hydrolase family 55 protein, partial"
WP_241503565.1SpaA isopeptide-forming pilin-related protein
WP_241503552.1DNA internalization-related competence protein ComEC/Rec2
WP_206761991.1DNA polymerase III subunit gamma/tau
WP_193900958.1putative lipid II flippase FtsW
"WP_136954250.1IS1182-like element ISBpu1 family transposase, partial"
WP_111293002.1DUF1433 domain-containing protein
WP_111293001.1IS3 family transposase
WP_111292996.1prenyltransferase/squalene oxidase repeat-containing protein
WP_111292990.1transketolase
WP_111292988.1dihydrolipoyl dehydrogenase
WP_111292975.1phenylalanine--tRNA ligase subunit beta
WP_111292965.1alpha/beta fold hydrolase
WP_111292959.1methionine--tRNA ligase
WP_111292955.1DNA helicase RecQ
WP_111292916.1M20/M25/M40 family metallo-hydrolase
WP_111292907.1adenine deaminase
WP_111292871.1Na+/H+ antiporter subunit A
WP_111292855.12-succinyl-5-enolpyruvyl-6-hydroxy-3-cyclohexene-1-carboxylic-acid synthase
WP_111292827.1ATP-dependent helicase
WP_111292801.1YceG family protein
WP_111292786.1bifunctional cytochrome P450/NADPH--P450 reductase
WP_111292744.1ABC transporter permease
WP_111292721.1MULTISPECIES: type VII secretion protein EssC
WP_111292686.1DNA polymerase III subunit alpha
WP_111292668.1transcription-repair coupling factor
WP_111292653.13-hydroxyacyl-CoA dehydrogenase/enoyl-CoA hydratase family protein
WP_111292619.1glycosyltransferase
WP_111292580.1T7SS effector LXG polymorphic toxin
WP_111292580.1T7SS effector LXG polymorphic toxin
WP_111292538.1glutamate synthase large subunit
WP_111292488.1transglycosylase domain-containing protein
WP_111292456.1tetratricopeptide repeat protein
WP_111292447.1penicillin-binding protein 2
WP_111292437.1phage tail tape measure protein
WP_111292361.1S8 family serine peptidase
WP_111292308.1S8 family peptidase
WP_111292268.1sigma-54-dependent Fis family transcriptional regulator
WP_111292230.1metallophosphoesterase
WP_111292198.1phage tail tape measure protein
WP_111292112.1alanine--tRNA ligase
WP_111292055.1ABC transporter permease
WP_111292012.1non-ribosomal peptide synthetase
WP_111291900.1ATP-binding protein
WP_111291824.1HsdR family type I site-specific deoxyribonuclease
"WP_111291801.1multifunctional 2',3'-cyclic-nucleotide 2'-phosphodiesterase/3'-nucleotidase/5'-nucleotidase"
WP_111291646.1immune inhibitor A
WP_111291518.1mannosylglycerate hydrolase
WP_111291452.1non-ribosomal peptide synthetase
WP_111291369.1heavy metal translocating P-type ATPase
WP_111291297.1EAL domain-containing protein
WP_111290643.1DEAD/DEAH box helicase
WP_111290338.1dynamin family protein
WP_111290172.1helicase-exonuclease AddAB subunit AddA
WP_111289631.1non-ribosomal peptide synthetase
WP_095409374.1GRP family sugar transporter
WP_095408614.1MULTISPECIES: aconitate hydratase AcnA
WP_075621844.1peptidase G2 autoproteolytic cleavage domain-containing protein
WP_048239869.1MULTISPECIES: class 1b ribonucleoside-diphosphate reductase subunit alpha
UQZ92880.1PolC-type DNA polymerase III
MBG9816913.1arginine decarboxylase
MBG9816623.1hypothetical protein
KIL14318.1Acylamino-acid-releasing enzyme
KDE29312.1penicillin-binding protein 2A
ARD54791.1hypothetical protein BRL64_00520
-
-
-
-
```
