## Supplementary material for "Exploring the genome-wide expression level of the bacterial strain belonging to *Bacillus safensis* (MM19) against *Phomopsis viticola*": Supplementary_Data_S8.sif

```
path:bsu00730:20
path:bsu00730:21	irreversible	path:bsu00730:75
path:bsu00730:22	irreversible	path:bsu00730:75
path:bsu00730:23	irreversible	path:bsu00730:75
path:bsu00730:24	irreversible	path:bsu00730:77
path:bsu00730:25	irreversible	path:bsu00730:77
path:bsu00730:26	irreversible	path:bsu00730:78
path:bsu00730:27	irreversible	path:bsu00730:78
path:bsu00730:27	maplink	path:bsu00730:107
path:bsu00730:28	irreversible	path:bsu00730:79
path:bsu00730:31
path:bsu00730:32
path:bsu00730:35	irreversible	path:bsu00730:102
path:bsu00730:35	maplink	path:bsu00730:34
path:bsu00730:36	irreversible	path:bsu00730:82
path:bsu00730:37	irreversible	path:bsu00730:81
path:bsu00730:38	irreversible	path:bsu00730:101
path:bsu00730:38	irreversible	path:bsu00730:105
path:bsu00730:39	irreversible	path:bsu00730:85
path:bsu00730:39	maplink	path:bsu00730:33
path:bsu00730:40	irreversible	path:bsu00730:101
path:bsu00730:41	irreversible	path:bsu00730:72
path:bsu00730:41	irreversible	path:bsu00730:69
path:bsu00730:41	irreversible	path:bsu00730:111
path:bsu00730:42
path:bsu00730:43	irreversible	path:bsu00730:65
path:bsu00730:43	irreversible	path:bsu00730:122
path:bsu00730:45	irreversible	path:bsu00730:70
path:bsu00730:45	irreversible	path:bsu00730:74
path:bsu00730:46
path:bsu00730:64
path:bsu00730:65	irreversible	path:bsu00730:44
path:bsu00730:68
path:bsu00730:69	irreversible	path:bsu00730:43
path:bsu00730:70	irreversible	path:bsu00730:43
path:bsu00730:71
path:bsu00730:72	irreversible	path:bsu00730:45
path:bsu00730:73
path:bsu00730:74	irreversible	path:bsu00730:36
path:bsu00730:74	irreversible	path:bsu00730:86
path:bsu00730:75	irreversible	path:bsu00730:98
path:bsu00730:76	irreversible	path:bsu00730:21
path:bsu00730:77	irreversible	path:bsu00730:23
path:bsu00730:78	irreversible	path:bsu00730:25
path:bsu00730:79	irreversible	path:bsu00730:24
path:bsu00730:80	irreversible	path:bsu00730:40
path:bsu00730:81	irreversible	path:bsu00730:38
path:bsu00730:82	irreversible	path:bsu00730:37
path:bsu00730:85	irreversible	path:bsu00730:22
path:bsu00730:86	irreversible	path:bsu00730:80
path:bsu00730:87
path:bsu00730:89
path:bsu00730:90
path:bsu00730:92
path:bsu00730:93
path:bsu00730:95
path:bsu00730:97	irreversible	path:bsu00730:103
path:bsu00730:98	irreversible	path:bsu00730:97
path:bsu00730:99
path:bsu00730:100	irreversible	path:bsu00730:76
path:bsu00730:100	maplink	path:bsu00730:29
path:bsu00730:101	irreversible	path:bsu00730:41
path:bsu00730:102	irreversible	path:bsu00730:37
path:bsu00730:103	irreversible	path:bsu00730:105
path:bsu00730:105	irreversible	path:bsu00730:41
path:bsu00730:108	irreversible	path:bsu00730:85
path:bsu00730:108	maplink	path:bsu00730:33
path:bsu00730:109
path:bsu00730:111	irreversible	path:bsu00730:45
path:bsu00730:112
path:bsu00730:113	irreversible	path:bsu00730:121
path:bsu00730:116	irreversible	path:bsu00730:118
path:bsu00730:118	irreversible	path:bsu00730:36
path:bsu00730:119
path:bsu00730:120
path:bsu00730:121	irreversible	path:bsu00730:116
path:bsu00730:122	irreversible	path:bsu00730:41
path:bsu00730:123
path:bsu00730:124
```
