## Supplementary material for "Exploring the genome-wide expression level of the bacterial strain belonging to *Bacillus safensis* (MM19) against *Phomopsis viticola*": L-Properties.dat

```
  Frame #         RMSD         rGyr      intraHB        MolSA         SASA          PSA
        0        0.000        3.436            0      262.103      168.518      125.095
        1        0.471        3.395            0      263.054      217.309      133.223
        2        0.350        3.363            0      260.918      228.294      126.916
        3        1.186        3.606            0      265.701      197.278      128.101
        4        0.774        3.564            0      265.893      214.867      131.499
        5        0.789        3.455            0      264.436      205.509      135.689
        6        0.473        3.423            0      262.187      193.969      127.623
        7        0.348        3.402            0      263.006      173.634      132.160
        8        0.521        3.543            0      266.064      133.673      134.261
        9        0.350        3.394            0      260.092      127.782      126.257
       10        0.535        3.499            0      263.466      157.224      133.959
       11        0.334        3.401            0      261.256      183.441      133.908
       12        0.475        3.468            0      261.945      159.086      130.705
       13        0.476        3.454            0      260.617      150.594      130.673
       14        0.297        3.457            0      263.286      175.506      127.508
       15        0.580        3.470            0      262.533      196.755      131.629
       16        0.628        3.492            0      262.133      182.798      129.166
       17        1.016        3.413            0      262.201      184.597      128.573
       18        1.010        3.437            0      261.525      196.790      126.203
       19        1.093        3.440            0      263.528      207.514      120.107
       20        1.042        3.365            0      261.296      177.501      126.617
       21        1.046        3.410            0      261.877      193.040      120.009
       22        0.928        3.400            0      263.687      220.180      121.580
       23        0.321        3.508            0      263.265      266.448      132.871
       24        0.676        3.408            0      262.534      264.710      131.088
       25        1.060        3.610            0      265.322      315.514      132.777
       26        1.658        3.675            0      263.911      280.419      134.245
       27        1.319        3.509            0      262.481      227.202      128.846
       28        1.014        3.469            0      263.492      189.275      136.114
       29        1.538        3.620            0      262.620      281.043      127.193
       30        1.108        3.609            0      264.035      300.348      132.956
       31        1.323        3.577            0      264.331      278.899      135.191
       32        1.400        3.591            0      262.081      275.125      126.292
       33        1.200        3.616            0      264.969      284.346      136.443
       34        0.656        3.579            0      264.667      318.979      144.961
       35        0.785        3.549            0      264.541      319.768      137.676
       36        0.549        3.506            0      262.512      307.590      137.830
       37        0.796        3.581            0      264.911      311.503      132.168
       38        0.734        3.493            0      264.290      328.684      135.346
       39        0.704        3.413            0      261.521      249.715      132.292
       40        0.939        3.639            0      265.365      261.078      135.312
       41        0.901        3.377            0      260.264      247.410      132.573
       42        1.039        3.518            0      264.211      274.841      131.994
       43        0.583        3.527            0      264.717      312.347      133.984
       44        0.456        3.480            0      262.460      315.610      130.012
       45        0.629        3.513            0      261.017      284.121      135.205
       46        0.320        3.466            0      262.539      294.999      127.511
       47        0.630        3.525            0      261.929      301.452      131.702
       48        1.046        3.495            0      265.935      281.732      130.050
       49        0.828        3.489            0      264.604      241.610      136.711
       50        0.682        3.545            0      265.281      288.955      137.794
       51        0.792        3.522            0      263.590      267.273      130.972
       52        0.750        3.473            0      263.173      250.782      134.777
       53        0.642        3.527            0      262.849      256.147      133.550
       54        0.914        3.579            0      264.622      288.151      130.803
       55        0.562        3.423            0      261.583      266.207      136.370
       56        0.618        3.483            0      261.254      272.023      132.313
       57        0.600        3.387            0      260.325      262.473      126.974
       58        0.645        3.470            0      263.281      260.575      130.935
       59        0.876        3.468            0      264.794      298.859      130.769
       60        0.588        3.417            0      262.680      260.168      128.701
       61        0.846        3.340            0      259.906      299.625      129.261
       62        1.034        3.576            0      265.417      268.017      129.988
       63        0.995        3.409            0      258.883      232.443      123.608
       64        0.624        3.378            0      259.265      260.434      137.640
       65        0.568        3.455            0      263.411      297.776      135.421
       66        0.611        3.578            0      262.899      312.910      141.736
       67        1.377        3.557            0      263.970      290.430      134.759
       68        1.232        3.612            0      263.609      304.682      129.916
       69        1.213        3.627            0      266.360      304.100      137.642
       70        1.177        3.682            0      263.988      300.773      132.298
       71        0.343        3.444            0      262.103      302.503      134.126
       72        0.785        3.365            0      258.162      292.825      122.167
       73        0.627        3.479            0      263.541      272.108      131.710
       74        0.241        3.393            0      262.034      209.631      128.457
       75        0.287        3.397            0      261.711      224.943      127.758
       76        0.373        3.356            0      260.796      256.453      124.766
       77        1.212        3.650            0      265.875      263.114      138.213
       78        1.069        3.564            0      262.755      309.830      132.676
       79        1.361        3.642            0      265.610      263.026      136.015
       80        1.557        3.613            0      259.961      288.032      128.214
       81        1.364        3.582            0      262.432      274.745      135.282
       82        1.163        3.576            0      263.772      272.740      133.046
       83        1.381        3.702            0      268.476      295.499      131.573
       84        0.945        3.690            0      268.011      301.186      134.474
       85        0.450        3.451            0      264.090      272.468      136.411
       86        0.394        3.525            0      265.856      262.235      137.167
       87        0.346        3.402            0      259.859      253.139      128.881
       88        0.927        3.456            0      262.461      233.402      126.865
       89        0.596        3.573            0      265.262      279.297      139.745
       90        0.512        3.525            0      263.342      280.741      139.213
       91        0.493        3.455            0      261.664      277.495      133.296
       92        0.871        3.444            0      264.464      241.659      130.823
       93        0.432        3.437            0      262.920      291.975      127.087
       94        0.700        3.516            0      260.722      262.927      126.783
       95        0.697        3.521            0      263.330      305.851      128.698
       96        0.502        3.570            0      264.123      277.245      125.045
       97        1.553        3.769            0      266.116      293.966      143.039
       98        1.283        3.608            0      266.624      300.958      135.642
       99        1.651        3.767            0      266.210      279.102      142.856
      100        1.359        3.730            0      265.755      264.918      143.348
      101        1.145        3.583            0      261.553      289.466      131.517
      102        1.035        3.567            0      263.103      276.671      132.433
      103        1.452        3.704            0      265.747      268.975      132.289
      104        1.540        3.691            0      266.043      250.087      133.674
      105        1.193        3.641            0      266.362      288.575      136.149
      106        1.574        3.746            0      267.948      294.277      136.367
      107        1.572        3.760            0      267.774      276.658      143.539
      108        1.111        3.608            0      264.312      313.545      132.929
      109        1.180        3.564            0      263.720      244.867      133.275
      110        1.240        3.656            0      266.228      260.422      135.566
      111        1.198        3.652            0      266.286      300.855      138.702
      112        1.168        3.641            0      263.789      258.949      136.685
      113        1.400        3.644            0      267.436      276.460      139.090
      114        1.595        3.593            0      262.712      273.521      124.649
      115        1.532        3.500            0      261.024      215.727      128.904
      116        1.613        3.678            0      266.219      257.477      128.974
      117        1.522        3.725            0      264.558      269.044      133.666
      118        1.668        3.700            0      267.418      262.642      134.220
      119        1.572        3.693            0      265.788      300.438      132.438
      120        1.134        3.595            0      263.139      288.074      137.219
      121        1.350        3.662            0      265.929      264.172      135.748
      122        1.365        3.704            0      265.228      265.849      139.010
      123        1.600        3.830            0      268.281      278.388      141.691
      124        0.659        3.552            0      264.611      312.519      132.962
      125        1.387        3.648            0      263.767      246.549      128.572
      126        1.266        3.708            0      268.280      282.556      135.018
      127        1.610        3.714            0      267.600      246.583      129.862
      128        1.289        3.607            0      264.369      266.893      132.100
      129        1.490        3.689            0      266.654      249.356      131.144
      130        1.386        3.614            0      264.107      274.868      127.932
      131        0.987        3.509            0      261.211      274.127      133.981
      132        1.342        3.653            0      266.029      267.421      137.040
      133        1.125        3.596            0      264.381      295.599      129.514
      134        1.360        3.702            0      266.142      250.477      139.733
      135        1.294        3.581            0      266.769      270.572      135.576
      136        1.601        3.700            0      264.320      271.183      130.227
      137        1.634        3.533            0      260.176      252.432      117.795
      138        1.601        3.503            0      262.166      277.817      121.443
      139        1.271        3.603            0      263.848      271.978      139.956
      140        1.179        3.498            0      259.784      234.074      130.077
      141        1.388        3.589            0      264.469      314.744      130.526
      142        0.635        3.477            0      261.527      285.859      132.225
      143        0.649        3.438            0      261.202      292.586      135.355
      144        0.693        3.563            0      265.089      304.191      135.846
      145        0.647        3.506            0      265.014      287.824      139.526
      146        0.828        3.403            0      260.348      271.847      132.966
      147        0.514        3.437            0      260.321      278.965      137.843
      148        0.604        3.478            0      262.149      279.920      136.467
      149        0.991        3.440            0      262.242      264.824      129.870
      150        1.111        3.598            0      265.417      261.852      134.226
      151        0.765        3.449            0      261.260      264.800      134.426
      152        1.312        3.544            0      260.720      297.399      128.343
      153        1.274        3.561            0      264.898      326.718      133.073
      154        1.575        3.622            0      263.854      268.375      129.821
      155        1.295        3.564            0      261.148      261.583      133.100
      156        1.190        3.535            0      261.881      280.214      129.124
      157        1.067        3.585            0      265.886      314.195      140.785
      158        1.513        3.731            0      265.041      273.663      135.520
      159        0.681        3.607            0      266.592      281.604      143.098
      160        1.063        3.591            0      263.197      282.666      134.132
      161        1.015        3.508            0      261.693      263.532      132.722
      162        0.958        3.611            0      265.523      285.666      137.873
      163        0.947        3.620            0      263.357      283.253      142.102
      164        1.392        3.682            0      266.654      294.197      132.593
      165        1.395        3.616            0      263.340      281.928      131.796
      166        1.220        3.616            0      264.808      311.993      131.911
      167        1.246        3.565            0      263.480      263.747      129.867
      168        1.303        3.672            0      266.767      261.188      133.998
      169        0.440        3.392            0      262.634      263.678      135.047
      170        1.025        3.413            0      264.743      274.583      130.404
      171        0.690        3.495            0      263.612      312.532      134.249
      172        0.806        3.359            0      257.674      269.406      125.181
      173        0.602        3.410            0      263.585      285.340      129.230
      174        0.437        3.578            0      266.245      264.147      130.279
      175        0.567        3.482            0      262.689      197.405      135.018
      176        0.681        3.503            0      264.334      226.652      135.792
      177        0.858        3.599            0      263.967      236.922      136.006
      178        0.980        3.575            0      265.975      217.756      131.319
      179        0.940        3.495            0      262.070      255.233      132.543
      180        0.996        3.550            0      262.677      290.283      127.786
      181        0.637        3.481            0      263.097      278.878      132.173
      182        0.636        3.413            0      259.256      272.111      130.580
      183        0.661        3.410            0      262.223      260.450      130.473
      184        0.924        3.616            0      266.311      296.989      131.713
      185        0.804        3.600            0      268.016      333.549      135.444
      186        1.180        3.616            0      265.635      253.820      137.515
      187        1.241        3.602            0      262.910      317.742      134.366
      188        1.078        3.567            0      263.079      279.549      132.114
      189        1.014        3.621            0      263.342      272.032      129.016
      190        1.307        3.662            0      265.692      275.312      134.503
      191        0.492        3.516            0      263.503      270.925      130.886
      192        0.760        3.575            0      265.613      243.700      137.948
      193        1.118        3.567            0      261.742      251.248      136.296
      194        1.118        3.622            0      264.258      218.620      139.277
      195        0.996        3.714            0      265.217      272.177      144.123
      196        0.890        3.470            0      265.004      238.940      136.569
      197        1.089        3.318            0      259.241      217.165      122.692
      198        0.848        3.465            0      263.483      238.373      128.701
      199        0.826        3.550            0      265.861      239.287      132.483
      200        0.749        3.381            0      259.850      274.009      126.044
      201        0.806        3.474            0      265.185      280.601      131.618
      202        0.689        3.464            0      262.947      273.479      131.524
      203        0.610        3.514            0      263.160      261.486      132.876
      204        0.555        3.317            0      257.907      261.346      132.032
      205        0.538        3.408            0      262.663      269.079      133.467
      206        0.798        3.514            0      264.528      270.444      134.315
      207        0.586        3.341            0      261.002      264.684      133.101
      208        0.878        3.443            0      260.163      266.419      125.471
      209        1.072        3.600            0      262.918      254.742      132.714
      210        0.874        3.265            0      260.871      234.025      129.008
      211        0.982        3.399            0      262.502      261.436      124.481
      212        1.206        3.438            0      266.017      240.148      128.044
      213        0.673        3.524            0      264.628      306.152      132.474
      214        0.937        3.366            0      261.765      296.732      127.706
      215        0.534        3.455            0      262.576      268.247      136.592
      216        0.600        3.475            0      260.750      269.210      129.251
      217        0.658        3.365            0      260.157      273.052      126.815
      218        1.388        3.675            0      268.209      261.127      132.576
      219        1.229        3.634            0      263.743      280.169      130.243
      220        1.531        3.638            0      265.375      300.549      130.345
      221        1.235        3.613            0      265.240      286.650      134.208
      222        1.259        3.625            0      265.613      274.680      130.271
      223        1.061        3.510            0      262.286      296.267      137.199
      224        1.120        3.562            0      261.696      327.468      131.625
      225        0.557        3.501            0      261.780      287.125      144.154
      226        0.455        3.456            0      263.352      264.851      136.368
      227        0.418        3.503            0      264.381      340.240      134.370
      228        1.223        3.625            0      266.382      318.376      131.248
      229        1.476        3.493            0      261.811      299.341      127.267
      230        1.137        3.669            0      266.392      281.715      142.091
      231        1.129        3.522            0      262.322      258.748      125.187
      232        1.122        3.539            0      263.940      262.794      132.140
      233        1.128        3.625            0      266.103      281.061      132.659
      234        1.193        3.607            0      263.873      223.325      139.540
      235        1.245        3.625            0      263.765      246.199      132.194
      236        1.248        3.643            0      265.931      261.528      134.411
      237        1.090        3.473            0      260.080      272.644      130.892
      238        1.248        3.592            0      264.624      297.536      131.920
      239        1.466        3.691            0      265.725      317.736      135.398
      240        1.338        3.630            0      264.683      263.668      135.475
      241        1.218        3.639            0      267.057      277.182      140.726
      242        1.265        3.633            0      265.834      264.186      126.091
      243        1.405        3.589            0      265.009      251.509      131.388
      244        1.350        3.596            0      264.683      230.536      136.326
      245        1.398        3.553            0      262.347      251.284      130.820
      246        1.418        3.616            0      264.918      265.164      129.556
      247        1.405        3.646            0      263.902      293.194      132.100
      248        1.206        3.585            0      263.780      304.370      133.200
      249        1.278        3.649            0      265.467      261.165      141.163
      250        0.779        3.570            0      260.924      271.904      125.152
      251        1.156        3.580            0      263.806      253.265      133.481
      252        1.099        3.677            0      265.744      271.427      140.443
      253        1.154        3.736            0      267.822      263.959      142.057
      254        1.145        3.469            0      259.598      300.260      134.124
      255        1.448        3.556            0      264.148      232.048      135.619
      256        1.062        3.420            0      260.313      297.393      133.277
      257        0.521        3.470            0      264.974      328.762      133.078
      258        0.697        3.392            0      262.245      342.393      131.380
      259        0.568        3.565            0      266.228      307.101      139.933
      260        0.642        3.387            0      263.462      300.592      135.147
      261        1.018        3.599            0      261.436      289.743      144.224
      262        1.313        3.632            0      264.653      292.941      136.515
      263        1.191        3.598            0      262.968      309.841      134.434
      264        0.435        3.466            0      262.181      282.137      130.040
      265        1.028        3.429            0      263.257      207.432      129.735
      266        0.655        3.409            0      260.851      273.634      129.111
      267        1.142        3.501            0      258.997      320.268      132.208
      268        0.650        3.457            0      261.324      303.699      130.904
      269        0.272        3.487            0      261.983      323.370      127.388
      270        0.500        3.414            0      260.117      331.335      121.850
      271        1.353        3.539            0      260.786      357.027      129.343
      272        0.312        3.357            0      261.850      341.230      126.127
      273        0.577        3.476            0      263.968      346.066      133.683
      274        1.174        3.549            0      261.246      307.535      131.672
      275        0.588        3.319            0      257.149      311.464      118.596
      276        1.082        3.567            0      260.139      241.438      134.412
      277        1.310        3.562            0      261.930      330.248      129.702
      278        1.253        3.574            0      261.942      351.602      132.557
      279        1.194        3.667            0      264.100      329.883      131.978
      280        1.106        3.633            0      265.702      332.088      136.268
      281        1.207        3.552            0      264.569      286.959      135.069
      282        1.284        3.569            0      263.536      288.071      135.877
      283        1.026        3.556            0      263.026      271.837      130.716
      284        1.132        3.687            0      265.303      314.775      136.733
      285        0.520        3.450            0      264.624      287.247      132.172
      286        0.435        3.469            0      261.542      301.624      128.260
      287        0.526        3.496            0      261.562      262.820      129.035
      288        1.043        3.394            0      259.959      246.289      120.493
      289        0.569        3.513            0      264.224      281.390      138.598
      290        0.757        3.565            0      263.731      256.186      130.219
      291        0.536        3.482            0      262.831      302.678      134.847
      292        0.576        3.574            0      265.999      311.665      133.163
      293        0.696        3.433            0      262.796      340.214      131.355
      294        0.574        3.488            0      263.221      337.022      137.950
      295        1.091        3.589            0      264.869      270.123      127.578
      296        0.906        3.507            0      262.128      260.328      127.602
      297        1.950        3.567            0      263.177      244.235      120.011
      298        1.976        3.550            0      262.455      237.212      123.087
      299        1.888        3.743            0      266.441      251.909      133.451
      300        1.378        3.625            0      265.141      244.397      131.412
      301        2.021        3.560            0      263.731      239.043      120.668
      302        1.600        3.355            0      260.300      253.673      132.152
      303        1.566        3.479            0      263.181      269.990      133.749
      304        1.838        3.383            0      260.975      221.920      116.612
      305        1.549        3.516            0      266.447      269.835      134.463
      306        1.652        3.417            0      260.532      232.223      119.605
      307        1.530        3.434            0      262.952      265.827      130.149
      308        1.572        3.480            0      263.031      278.744      133.887
      309        1.644        3.376            0      261.823      280.048      127.678
      310        1.731        3.539            0      262.008      286.891      129.534
      311        1.881        3.641            0      266.103      307.789      135.399
      312        1.463        3.462            0      263.428      273.218      133.350
      313        2.078        3.654            0      265.744      284.547      141.424
      314        1.700        3.631            0      263.822      308.892      135.110
      315        1.471        3.397            0      258.123      278.088      128.456
      316        1.985        3.671            0      262.259      300.183      141.798
      317        1.784        3.597            0      263.169      314.137      138.866
      318        1.794        3.529            0      261.628      306.987      135.488
      319        1.850        3.510            0      261.997      269.403      130.935
      320        1.815        3.616            0      266.472      242.509      137.029
      321        1.494        3.446            0      262.938      252.239      134.721
      322        1.594        3.465            0      263.300      258.424      128.925
      323        1.828        3.550            0      263.224      255.836      131.758
      324        1.901        3.526            0      261.255      221.148      128.725
      325        1.746        3.589            0      262.896      265.640      133.636
      326        1.937        3.560            0      264.247      259.173      130.708
      327        1.775        3.636            0      267.813      257.185      136.025
      328        1.829        3.463            0      260.734      248.226      130.099
      329        1.950        3.590            0      265.067      218.846      128.885
      330        1.869        3.582            0      264.396      239.881      128.051
      331        1.868        3.487            0      260.361      228.751      128.639
      332        1.892        3.594            0      264.100      239.343      131.735
      333        1.951        3.609            0      266.082      242.871      132.882
      334        1.932        3.624            0      263.373      246.697      132.434
      335        1.818        3.439            0      261.118      247.735      131.145
      336        1.899        3.572            0      261.824      234.788      130.361
      337        1.960        3.550            0      264.020      218.771      129.682
      338        1.783        3.467            0      261.407      227.858      128.619
      339        1.892        3.515            0      261.100      230.296      126.366
      340        1.908        3.547            0      262.697      236.424      130.135
      341        1.907        3.520            0      262.164      250.509      124.144
      342        1.832        3.691            0      266.271      275.371      140.513
      343        1.841        3.593            0      266.102      257.227      135.091
      344        1.543        3.517            0      264.604      242.883      135.454
      345        1.671        3.584            0      266.331      251.212      139.978
      346        1.557        3.518            0      267.158      239.816      130.357
      347        1.550        3.543            0      264.874      242.028      134.083
      348        1.629        3.399            0      262.655      242.765      129.873
      349        1.686        3.491            0      262.835      254.198      136.790
      350        1.504        3.467            0      263.980      218.161      136.808
      351        1.549        3.486            0      263.767      225.471      136.016
      352        1.764        3.567            0      262.354      234.020      129.523
      353        1.563        3.402            0      264.149      237.853      128.956
      354        1.548        3.547            0      261.416      220.789      132.983
      355        1.599        3.555            0      264.680      272.315      136.277
      356        1.629        3.556            0      263.369      221.637      131.942
      357        1.691        3.670            0      265.914      238.673      132.859
      358        1.537        3.510            0      262.150      225.083      130.712
      359        1.497        3.451            0      261.632      210.705      136.169
      360        1.527        3.574            0      266.106      226.334      137.350
      361        1.672        3.589            0      265.348      236.174      133.746
      362        1.660        3.532            0      263.109      262.891      140.110
      363        1.610        3.463            0      264.128      236.673      129.408
      364        1.589        3.555            0      264.844      211.756      145.879
      365        1.810        3.447            0      264.253      211.541      132.500
      366        1.826        3.677            0      265.864      259.077      133.872
      367        2.012        3.613            0      263.570      257.730      135.779
      368        1.814        3.685            0      266.272      245.532      141.059
      369        1.563        3.459            0      262.095      240.750      130.153
      370        1.603        3.528            0      264.654      267.678      129.047
      371        1.495        3.497            0      263.189      246.827      134.753
      372        1.598        3.554            0      266.601      252.811      131.512
      373        1.918        3.520            0      263.163      239.132      130.310
      374        1.920        3.477            0      260.843      249.983      131.575
      375        1.878        3.593            0      264.581      248.468      135.634
      376        1.935        3.479            0      261.390      215.343      126.404
      377        1.811        3.556            0      263.109      240.436      128.737
      378        1.881        3.591            0      263.437      215.171      129.467
      379        1.773        3.447            0      260.686      202.792      127.532
      380        1.845        3.450            0      260.532      214.596      131.546
      381        1.532        3.418            0      262.662      236.132      132.697
      382        1.639        3.529            0      265.696      239.083      131.677
      383        1.499        3.480            0      263.200      205.729      127.312
      384        1.481        3.495            0      262.292      231.608      131.576
      385        1.540        3.509            0      263.996      238.873      134.513
      386        1.530        3.435            0      262.468      257.851      132.487
      387        1.498        3.354            0      260.470      269.323      131.742
      388        1.519        3.526            0      265.099      240.981      133.844
      389        1.519        3.508            0      262.721      260.327      135.002
      390        1.566        3.486            0      265.629      250.737      134.798
      391        1.614        3.528            0      262.792      272.819      141.148
      392        1.598        3.466            0      263.533      260.845      126.980
      393        1.537        3.493            0      264.402      231.137      137.572
      394        1.899        3.429            0      259.817      230.389      127.650
      395        1.787        3.557            0      261.583      257.571      130.994
      396        1.958        3.591            0      264.158      240.298      134.890
      397        1.822        3.629            0      264.275      231.622      138.727
      398        1.553        3.527            0      266.175      195.462      138.530
      399        1.690        3.644            0      263.517      239.150      138.419
      400        1.734        3.588            0      263.556      230.282      135.856
      401        1.822        3.599            0      264.321      217.429      132.226
      402        1.879        3.593            0      262.632      224.779      130.808
      403        1.824        3.621            0      264.389      222.009      135.722
      404        1.679        3.617            0      263.518      248.804      131.945
      405        1.530        3.289            0      259.921      203.137      121.456
      406        1.722        3.621            0      267.275      270.009      136.365
      407        2.068        3.668            0      264.151      256.102      130.458
      408        1.744        3.554            0      262.779      249.000      134.598
      409        1.934        3.548            0      262.029      222.551      124.190
      410        1.855        3.584            0      265.543      224.146      137.098
      411        1.578        3.548            0      265.028      261.027      135.419
      412        1.563        3.552            0      263.028      245.171      130.032
      413        1.546        3.478            0      262.689      233.055      135.487
      414        1.569        3.486            0      264.358      252.184      131.258
      415        1.522        3.498            0      265.018      252.603      136.098
      416        1.566        3.446            0      265.212      253.234      132.046
      417        1.544        3.458            0      262.933      230.834      132.384
      418        1.436        3.468            0      261.235      240.923      131.437
      419        1.456        3.515            0      263.405      241.308      134.283
      420        1.431        3.483            0      261.664      263.449      130.198
      421        1.463        3.498            0      263.926      231.499      133.519
      422        1.917        3.466            0      261.321      262.819      124.314
      423        1.697        3.503            0      262.034      236.683      128.545
      424        1.830        3.506            0      260.582      252.307      122.900
      425        1.871        3.582            0      264.936      251.116      130.877
      426        1.917        3.562            0      261.596      247.391      131.378
      427        1.805        3.504            0      263.832      241.133      129.971
      428        1.802        3.568            0      263.608      277.142      135.324
      429        1.683        3.599            0      265.458      309.902      143.378
      430        1.760        3.654            0      266.504      311.761      135.739
      431        1.683        3.601            0      263.713      288.060      130.600
      432        1.779        3.589            0      261.594      263.267      133.668
      433        1.887        3.719            0      265.003      265.767      141.494
      434        1.642        3.593            0      262.415      288.233      140.918
      435        1.909        3.655            0      265.879      259.012      132.663
      436        1.492        3.603            0      264.847      250.487      145.440
      437        1.567        3.554            0      264.726      258.445      131.752
      438        1.598        3.491            0      264.258      248.615      140.497
      439        1.650        3.553            0      266.367      260.881      132.971
      440        1.864        3.495            0      261.452      252.019      128.985
      441        1.926        3.726            0      269.196      265.148      138.414
      442        1.788        3.609            0      263.191      257.697      135.794
      443        1.904        3.537            0      261.797      244.691      121.547
      444        1.648        3.482            0      265.182      268.929      129.215
      445        1.774        3.420            0      264.138      245.798      123.987
      446        1.659        3.328            0      258.817      229.260      122.618
      447        1.647        3.473            0      263.719      270.898      129.417
      448        1.641        3.600            0      265.581      241.615      140.900
      449        1.690        3.444            0      260.894      239.622      120.083
      450        1.668        3.407            0      262.797      206.695      124.938
      451        1.522        3.395            0      261.302      259.447      130.686
      452        1.773        3.686            0      266.119      274.143      139.507
      453        1.915        3.547            0      260.032      237.558      125.889
      454        1.825        3.580            0      264.058      240.099      131.482
      455        1.751        3.554            0      264.974      265.106      132.618
      456        1.981        3.517            0      262.862      257.358      130.308
      457        1.760        3.632            0      265.327      266.713      128.418
      458        1.987        3.510            0      262.584      263.679      126.643
      459        1.789        3.570            0      265.850      279.960      132.873
      460        1.777        3.600            0      264.641      234.798      132.522
      461        1.770        3.544            0      262.264      230.692      128.701
      462        1.728        3.567            0      263.717      270.791      129.560
      463        1.862        3.621            0      268.484      261.987      136.727
      464        1.821        3.508            0      262.492      223.370      134.960
      465        1.825        3.499            0      262.087      238.630      131.563
      466        1.508        3.552            0      263.773      267.395      138.051
      467        1.596        3.572            0      264.140      228.830      139.208
      468        1.581        3.541            0      265.249      244.906      135.815
      469        1.540        3.522            0      265.109      264.680      134.738
      470        1.627        3.416            0      261.835      213.334      129.052
      471        1.429        3.506            0      263.186      215.155      132.612
      472        1.562        3.457            0      262.167      224.128      131.938
      473        1.727        3.591            0      262.091      231.274      131.173
      474        1.877        3.610            0      266.713      224.008      131.883
      475        1.719        3.552            0      262.863      205.051      129.856
      476        1.808        3.553            0      260.859      237.528      133.603
      477        1.872        3.615            0      264.877      239.649      133.872
      478        1.928        3.621            0      263.990      206.480      130.888
      479        1.900        3.642            0      265.051      223.847      134.683
      480        1.851        3.543            0      262.287      218.382      131.681
      481        1.763        3.591            0      263.811      255.086      134.339
      482        1.509        3.403            0      262.296      256.707      127.816
      483        1.614        3.482            0      264.380      260.131      130.810
      484        1.609        3.375            0      259.965      245.077      127.858
      485        1.489        3.420            0      261.180      258.040      125.611
      486        1.604        3.395            0      262.028      258.541      123.801
      487        1.575        3.418            0      262.415      288.695      131.931
      488        1.501        3.359            0      261.208      259.762      127.686
      489        1.559        3.342            0      261.332      248.930      128.107
      490        1.489        3.428            0      261.474      274.533      129.822
      491        1.841        3.707            0      266.205      258.446      142.743
      492        1.898        3.485            0      261.555      230.261      122.882
      493        1.953        3.572            0      264.987      238.408      128.547
      494        1.788        3.575            0      265.124      250.051      130.064
      495        1.939        3.674            0      266.104      229.087      128.425
      496        1.887        3.555            0      263.641      234.060      127.798
      497        1.974        3.700            0      267.903      210.131      138.979
      498        1.923        3.608            0      264.579      225.902      134.749
      499        1.839        3.555            0      264.447      222.294      127.458
      500        1.966        3.595            0      266.173      238.946      126.165
      501        1.894        3.531            0      262.720      233.489      124.458
      502        1.932        3.629            0      266.274      253.615      132.659
      503        1.879        3.508            0      259.989      218.822      127.877
      504        1.939        3.560            0      263.149      247.706      128.359
      505        1.783        3.575            0      264.110      293.536      133.589
      506        2.000        3.618            0      265.203      275.682      135.405
      507        1.900        3.664            0      264.018      260.544      144.589
      508        2.005        3.793            0      267.638      260.898      140.902
      509        2.011        3.755            0      267.811      260.337      142.293
      510        1.593        3.656            0      264.672      287.357      144.235
      511        1.906        3.569            0      262.215      269.805      130.250
      512        1.525        3.491            0      263.638      218.076      132.006
      513        1.502        3.650            0      265.330      254.077      143.740
      514        1.485        3.497            0      263.269      266.785      132.084
      515        1.713        3.578            0      264.258      260.379      132.230
      516        1.519        3.473            0      263.349      249.538      132.224
      517        1.620        3.599            0      264.951      288.315      133.715
      518        1.595        3.455            0      262.190      252.437      135.274
      519        1.703        3.706            0      267.118      261.993      142.313
      520        1.994        3.720            0      264.821      235.051      143.313
      521        2.089        3.633            0      265.065      223.541      136.460
      522        1.733        3.538            0      261.984      256.972      132.330
      523        1.877        3.684            0      266.060      260.138      139.568
      524        1.987        3.669            0      266.438      222.965      131.644
      525        1.877        3.701            0      268.515      209.263      136.062
      526        1.954        3.654            0      265.715      225.621      132.069
      527        2.023        3.700            0      266.951      216.949      134.948
      528        2.040        3.688            0      267.028      207.698      137.983
      529        2.013        3.761            0      268.966      225.183      143.054
      530        2.026        3.786            0      267.284      217.991      141.732
      531        1.981        3.651            0      263.988      207.065      130.856
      532        2.006        3.711            0      268.222      222.145      137.339
      533        2.009        3.652            0      265.216      197.125      134.639
      534        1.977        3.687            0      265.433      205.417      135.333
      535        1.870        3.581            0      263.717      254.874      131.182
      536        1.894        3.712            0      266.227      232.355      129.739
      537        1.957        3.644            0      266.074      253.631      131.607
      538        1.926        3.713            0      265.484      252.014      132.561
      539        1.823        3.572            0      262.193      272.998      132.587
      540        1.897        3.561            0      261.447      221.394      126.039
      541        1.973        3.679            0      266.440      235.390      136.877
      542        1.887        3.655            0      265.250      259.550      144.282
      543        1.592        3.598            0      267.193      269.926      140.863
      544        1.887        3.667            0      264.351      233.221      135.443
      545        1.738        3.596            0      263.687      250.707      135.670
      546        1.554        3.458            0      264.644      214.081      141.900
      547        1.508        3.377            0      260.285      247.293      133.251
      548        1.518        3.509            0      264.084      228.907      136.059
      549        1.531        3.492            0      262.875      241.647      129.603
      550        1.637        3.549            0      264.756      289.979      131.682
      551        1.580        3.432            0      261.910      278.180      131.948
      552        1.951        3.648            0      265.327      257.154      134.112
      553        1.591        3.491            0      262.402      282.777      130.716
      554        1.487        3.505            0      263.226      281.019      136.780
      555        1.594        3.521            0      264.275      276.777      136.036
      556        1.565        3.540            0      261.965      285.059      143.311
      557        1.782        3.615            0      264.303      298.102      132.875
      558        1.828        3.565            0      263.764      246.330      131.315
      559        1.548        3.403            0      263.003      245.101      132.214
      560        2.020        3.571            0      262.192      255.338      122.926
      561        1.927        3.581            0      264.106      228.852      130.368
      562        1.946        3.636            0      265.810      247.809      138.218
      563        1.725        3.573            0      262.483      237.423      134.931
      564        1.997        3.776            0      265.275      245.500      145.067
      565        1.919        3.507            0      262.196      234.616      125.420
      566        2.096        3.644            0      265.785      242.371      127.559
      567        1.932        3.592            0      266.649      247.275      133.217
      568        2.014        3.509            0      262.701      224.812      125.168
      569        1.741        3.538            0      262.707      236.428      126.714
      570        1.864        3.665            0      266.583      243.940      140.358
      571        1.901        3.588            0      263.593      262.561      123.760
      572        1.948        3.485            0      263.693      255.780      127.607
      573        1.785        3.538            0      262.240      234.843      127.680
      574        1.730        3.593            0      262.302      256.577      131.805
      575        1.629        3.501            0      259.248      254.364      127.170
      576        1.757        3.688            0      267.485      257.091      133.845
      577        1.558        3.471            0      263.680      262.034      134.340
      578        1.603        3.550            0      265.475      276.418      134.300
      579        1.621        3.555            0      263.852      276.512      132.443
      580        1.532        3.538            0      265.180      283.510      143.865
      581        1.506        3.472            0      263.329      267.462      134.167
      582        1.665        3.591            0      265.843      251.620      132.190
      583        1.705        3.537            0      268.148      252.693      134.345
      584        1.507        3.511            0      262.384      220.161      133.183
      585        1.604        3.479            0      265.964      278.745      128.827
      586        1.589        3.446            0      262.503      236.973      127.703
      587        1.713        3.569            0      262.616      299.384      132.062
      588        1.557        3.406            0      262.483      256.457      134.485
      589        1.704        3.603            0      266.334      257.771      135.893
      590        1.474        3.579            0      265.450      259.153      140.420
      591        1.504        3.503            0      263.772      238.211      132.657
      592        1.621        3.455            0      263.655      237.415      129.760
      593        1.438        3.493            0      261.144      261.841      129.855
      594        1.474        3.374            0      258.667      282.229      123.149
      595        1.921        3.654            0      266.605      237.256      136.661
      596        1.884        3.546            0      263.482      258.226      132.334
      597        1.884        3.590            0      263.282      256.464      134.829
      598        1.958        3.651            0      267.445      267.242      131.887
      599        2.008        3.664            0      265.045      281.094      134.700
      600        1.901        3.537            0      262.207      235.455      134.225
      601        1.857        3.538            0      260.064      242.741      131.922
      602        1.505        3.504            0      263.636      251.722      131.866
      603        1.667        3.579            0      267.779      286.377      136.257
      604        1.967        3.569            0      262.871      230.886      131.282
      605        1.903        3.548            0      264.227      255.662      130.728
      606        1.961        3.620            0      266.412      280.568      132.556
      607        1.885        3.666            0      266.515      232.499      125.573
      608        1.681        3.595            0      265.343      228.602      131.742
      609        1.607        3.447            0      263.204      230.473      134.903
      610        1.637        3.544            0      266.182      225.129      135.208
      611        1.659        3.570            0      264.216      232.310      144.154
      612        1.817        3.663            0      266.287      221.838      125.911
      613        1.672        3.478            0      266.315      224.135      128.494
      614        1.619        3.528            0      263.532      264.438      131.746
      615        1.515        3.465            0      262.207      228.636      131.109
      616        1.592        3.570            0      266.556      244.860      135.544
      617        1.621        3.434            0      263.612      249.992      129.529
      618        1.740        3.590            0      265.737      251.252      131.653
      619        1.607        3.371            0      260.141      250.475      124.998
      620        1.663        3.513            0      262.216      246.547      129.871
      621        1.460        3.529            0      262.998      253.535      135.237
      622        1.543        3.307            0      258.470      199.384      131.848
      623        1.615        3.664            0      269.101      277.904      137.923
      624        2.066        3.624            0      265.022      241.238      130.451
      625        1.929        3.624            0      265.798      242.420      137.697
      626        1.683        3.567            0      261.400      295.231      137.796
      627        1.958        3.698            0      266.948      341.846      137.007
      628        1.756        3.653            0      265.379      288.603      134.845
      629        1.898        3.671            0      263.995      255.336      142.563
      630        1.940        3.691            0      267.309      267.147      139.875
      631        1.845        3.548            0      263.003      254.001      134.448
      632        1.603        3.503            0      262.578      232.948      129.672
      633        1.639        3.543            0      265.423      250.781      135.312
      634        1.476        3.490            0      264.934      289.668      135.742
      635        1.399        3.448            0      262.826      292.083      136.454
      636        1.618        3.395            0      260.721      273.495      123.698
      637        1.663        3.407            0      263.431      267.620      131.387
      638        1.570        3.516            0      264.197      279.734      128.850
      639        1.575        3.432            0      264.241      279.453      132.099
      640        1.528        3.371            0      259.190      277.335      122.304
      641        1.556        3.397            0      260.166      279.885      126.394
      642        1.601        3.472            0      263.993      266.531      132.739
      643        1.656        3.455            0      261.524      277.468      131.964
      644        1.725        3.621            0      266.525      274.268      137.273
      645        1.529        3.363            0      260.917      307.459      129.715
      646        1.713        3.580            0      264.458      254.283      126.167
      647        1.502        3.435            0      262.203      265.592      132.442
      648        1.497        3.385            0      261.088      290.728      127.623
      649        1.919        3.657            0      267.317      263.385      135.382
      650        2.015        3.607            0      263.437      259.953      130.858
      651        1.896        3.660            0      266.022      262.087      131.398
      652        1.786        3.547            0      261.957      287.685      134.332
      653        1.849        3.582            0      265.187      279.784      136.480
      654        1.939        3.565            0      266.133      280.191      136.459
      655        2.069        3.472            0      259.126      236.376      122.032
      656        2.021        3.573            0      264.413      241.760      123.265
      657        1.845        3.634            0      264.476      272.562      132.414
      658        1.969        3.556            0      263.233      285.552      132.755
      659        1.566        3.491            0      266.329      303.398      136.536
      660        1.560        3.552            0      265.129      285.364      139.650
      661        1.533        3.522            0      265.086      275.658      137.853
      662        1.627        3.390            0      264.739      295.472      132.572
      663        1.626        3.597            0      267.540      292.185      136.266
      664        1.482        3.316            0      258.253      286.841      119.170
      665        1.532        3.416            0      261.526      298.922      129.930
      666        1.952        3.533            0      262.712      255.180      125.230
      667        1.684        3.660            0      268.358      266.896      132.186
      668        1.538        3.499            0      263.256      261.876      132.818
      669        1.568        3.476            0      262.833      278.586      128.619
      670        1.928        3.586            0      265.118      240.033      127.994
      671        2.025        3.684            0      267.026      285.836      130.950
      672        1.917        3.563            0      264.664      262.152      130.523
      673        2.014        3.623            0      264.194      300.571      127.949
      674        1.762        3.646            0      264.177      303.267      142.644
      675        1.970        3.689            0      268.069      308.430      138.465
      676        1.994        3.481            0      260.598      238.858      127.669
      677        1.733        3.612            0      263.928      249.580      134.017
      678        1.906        3.508            0      261.659      244.374      127.661
      679        2.029        3.600            0      266.137      260.234      131.178
      680        1.616        3.551            0      265.691      250.404      143.535
      681        1.616        3.408            0      260.582      277.983      122.430
      682        1.478        3.391            0      260.639      284.385      139.403
      683        1.503        3.447            0      264.521      302.146      132.066
      684        1.834        3.671            0      266.028      269.151      136.567
      685        2.141        3.642            0      266.505      252.842      131.355
      686        1.927        3.584            0      263.962      315.085      133.368
      687        1.916        3.649            0      267.371      331.140      137.924
      688        1.891        3.628            0      267.141      299.723      135.530
      689        2.049        3.512            0      260.973      267.321      123.449
      690        1.941        3.742            0      268.307      250.073      143.627
      691        1.860        3.662            0      265.371      273.428      130.964
      692        1.773        3.629            0      264.610      283.654      135.741
      693        1.954        3.592            0      264.509      215.070      130.171
      694        1.600        3.519            0      263.184      235.139      134.628
      695        1.536        3.540            0      266.246      270.718      130.361
      696        1.617        3.475            0      262.801      282.636      130.388
      697        1.976        3.623            0      265.403      245.563      127.400
      698        1.713        3.653            0      266.098      256.384      143.640
      699        1.524        3.482            0      262.878      271.673      135.566
      700        1.514        3.544            0      266.019      291.622      132.471
      701        1.569        3.497            0      266.103      270.749      134.383
      702        1.657        3.571            0      265.911      277.009      130.315
      703        1.959        3.603            0      265.013      252.096      128.274
      704        2.070        3.574            0      262.857      214.608      125.393
      705        1.921        3.585            0      265.437      213.657      127.878
      706        1.987        3.553            0      262.987      240.803      123.046
      707        1.858        3.502            0      260.670      224.582      121.488
      708        1.897        3.521            0      259.667      244.435      129.611
      709        1.983        3.501            0      260.583      239.070      123.682
      710        1.949        3.596            0      264.659      271.950      133.068
      711        1.870        3.526            0      262.716      247.130      129.402
      712        2.079        3.613            0      266.286      237.636      131.981
      713        1.958        3.523            0      263.380      252.182      128.771
      714        1.935        3.490            0      261.377      220.692      128.684
      715        1.820        3.538            0      262.598      270.155      130.894
      716        1.970        3.511            0      262.373      222.268      127.093
      717        2.023        3.545            0      263.918      204.431      123.655
      718        1.703        3.596            0      263.039      250.556      131.510
      719        1.817        3.589            0      264.826      251.632      131.695
      720        1.958        3.565            0      265.188      264.476      132.667
      721        1.970        3.539            0      265.558      266.886      124.436
      722        1.529        3.476            0      265.202      285.216      136.953
      723        1.465        3.523            0      262.039      272.082      138.140
      724        1.465        3.471            0      262.865      253.183      134.983
      725        1.570        3.382            0      262.925      272.781      129.414
      726        1.588        3.429            0      265.088      298.164      129.870
      727        1.666        3.482            0      263.368      267.148      128.453
      728        1.745        3.341            0      258.796      227.792      118.298
      729        1.751        3.688            0      266.579      255.806      143.625
      730        1.929        3.604            0      265.609      249.589      131.945
      731        1.906        3.498            0      260.505      238.415      125.099
      732        1.872        3.628            0      267.224      280.950      130.078
      733        1.947        3.597            0      266.628      289.652      132.858
      734        1.862        3.629            0      267.451      273.374      137.050
      735        1.764        3.610            0      264.611      267.821      127.780
      736        1.777        3.624            0      265.930      281.960      137.862
      737        2.036        3.678            0      266.479      267.293      127.412
      738        2.008        3.638            0      265.624      263.812      133.520
      739        1.955        3.542            0      262.715      265.545      127.774
      740        1.649        3.583            0      266.237      269.457      137.095
      741        1.516        3.448            0      261.729      235.280      132.392
      742        1.705        3.704            0      267.638      279.551      132.148
      743        1.682        3.654            0      263.452      301.416      142.349
      744        1.883        3.607            0      263.649      320.929      136.027
      745        1.918        3.637            0      265.186      343.048      135.530
      746        1.833        3.517            0      260.258      325.330      131.795
      747        1.646        3.469            0      265.619      304.405      131.376
      748        1.595        3.400            0      262.561      257.693      132.737
      749        1.578        3.462            0      262.191      320.498      128.691
      750        1.585        3.582            0      263.518      310.538      134.963
      751        1.662        3.619            0      263.946      288.473      134.809
      752        1.663        3.660            0      264.318      302.358      145.300
      753        1.703        3.660            0      265.085      267.374      143.149
      754        1.569        3.501            0      264.041      302.043      143.838
      755        1.536        3.331            0      258.952      268.843      126.244
      756        1.404        3.476            0      261.284      260.038      129.379
      757        1.579        3.471            0      265.826      274.538      136.218
      758        1.608        3.401            0      262.006      224.657      130.422
      759        1.661        3.511            0      262.381      263.376      128.125
      760        1.856        3.528            0      260.553      234.324      126.782
      761        1.552        3.586            0      264.138      334.438      144.467
      762        1.863        3.628            0      264.483      326.776      140.495
      763        1.938        3.595            0      263.040      293.034      132.960
      764        1.820        3.617            0      266.329      285.996      131.825
      765        1.846        3.635            0      265.506      320.592      132.310
      766        1.431        3.417            0      262.307      298.785      130.317
      767        1.522        3.538            0      265.311      277.929      130.463
      768        1.557        3.390            0      262.640      315.820      131.496
      769        1.431        3.462            0      262.129      309.537      127.991
      770        1.505        3.432            0      261.979      285.529      132.081
      771        1.492        3.464            0      262.353      272.298      128.216
      772        1.549        3.437            0      264.704      293.372      133.691
      773        1.485        3.455            0      260.914      286.890      126.888
      774        1.518        3.322            0      260.338      280.477      126.642
      775        1.718        3.581            0      264.025      275.941      130.020
      776        1.651        3.506            0      264.983      277.455      125.332
      777        1.626        3.462            0      262.219      263.673      139.799
      778        1.566        3.520            0      265.167      301.958      137.365
      779        1.513        3.495            0      265.256      281.877      128.083
      780        1.954        3.659            0      265.645      259.471      135.369
      781        1.704        3.568            0      260.098      268.950      131.263
      782        1.911        3.573            0      263.503      244.756      137.359
      783        1.883        3.589            0      264.468      269.841      136.685
      784        1.698        3.519            0      264.225      265.624      135.982
      785        1.626        3.540            0      264.862      264.917      134.933
      786        1.604        3.495            0      264.575      276.008      131.798
      787        1.994        3.580            0      266.305      226.176      125.740
      788        1.990        3.621            0      264.309      260.199      134.266
      789        1.872        3.611            0      264.817      248.392      132.193
      790        1.933        3.552            0      263.281      247.896      133.323
      791        1.988        3.680            0      266.374      250.680      136.618
      792        1.955        3.589            0      264.176      251.432      128.738
      793        2.084        3.546            0      262.951      251.236      122.468
      794        1.867        3.549            0      263.679      251.538      131.619
      795        2.001        3.661            0      264.061      216.097      128.505
      796        1.722        3.629            0      264.786      274.112      128.915
      797        1.891        3.645            0      264.592      271.469      134.416
      798        1.976        3.601            0      262.394      258.250      127.779
      799        1.954        3.607            0      265.488      268.162      132.559
      800        1.742        3.583            0      264.007      221.576      131.377
      801        1.919        3.458            0      261.352      280.422      123.310
      802        1.933        3.576            0      262.886      277.192      126.893
      803        1.785        3.516            0      263.550      258.243      129.917
      804        1.935        3.553            0      262.651      263.586      128.747
      805        1.853        3.592            0      264.246      279.985      129.902
      806        1.815        3.619            0      266.598      259.705      137.299
      807        1.788        3.553            0      262.540      255.800      134.093
      808        1.946        3.555            0      262.854      253.138      127.079
      809        2.048        3.659            0      264.196      271.747      127.810
      810        1.873        3.497            0      262.573      243.328      128.108
      811        1.860        3.546            0      262.057      292.363      130.060
      812        1.623        3.428            0      260.740      265.331      131.241
      813        1.589        3.362            0      260.194      284.654      130.423
      814        1.639        3.613            0      265.133      255.965      131.971
      815        2.011        3.611            0      264.159      284.751      130.287
      816        2.057        3.717            0      265.904      252.497      130.248
      817        1.854        3.601            0      263.342      257.290      125.624
      818        1.925        3.588            0      264.460      295.425      129.083
      819        1.972        3.559            0      262.695      238.230      130.428
      820        2.000        3.534            0      264.510      246.046      133.694
      821        1.957        3.478            0      262.981      248.934      124.721
      822        1.877        3.606            0      265.295      275.850      128.870
      823        2.008        3.487            0      260.481      247.171      130.768
      824        1.943        3.625            0      265.512      251.591      131.631
      825        1.862        3.650            0      265.618      238.005      134.896
      826        2.007        3.653            0      266.368      277.597      130.063
      827        2.040        3.685            0      266.087      275.852      136.624
      828        1.648        3.614            0      265.887      283.028      132.886
      829        1.656        3.492            0      264.249      312.236      126.797
      830        1.615        3.527            0      264.535      278.587      131.927
      831        2.046        3.612            0      261.684      241.540      130.910
      832        1.609        3.555            0      264.665      289.020      136.885
      833        1.637        3.395            0      261.648      288.062      130.394
      834        1.544        3.491            0      261.256      277.385      133.776
      835        1.675        3.645            0      266.399      301.977      142.363
      836        1.521        3.486            0      263.248      282.210      137.794
      837        1.592        3.434            0      265.142      300.078      132.260
      838        1.588        3.365            0      263.500      294.136      132.261
      839        1.766        3.540            0      262.233      276.095      136.169
      840        1.774        3.567            0      263.054      241.460      138.771
      841        1.927        3.544            0      264.480      240.503      124.988
      842        1.639        3.422            0      261.287      229.470      121.705
      843        1.542        3.467            0      260.885      235.014      130.536
      844        1.526        3.498            0      261.978      273.973      132.638
      845        1.598        3.534            0      267.186      284.919      128.271
      846        1.525        3.640            0      265.021      293.815      141.883
      847        1.526        3.528            0      265.076      279.356      136.306
      848        1.836        3.544            0      260.509      309.824      136.694
      849        2.010        3.668            0      264.613      281.388      124.579
      850        1.731        3.371            0      261.717      278.271      124.482
      851        1.697        3.362            0      261.453      284.975      124.583
      852        1.522        3.535            0      263.553      324.659      144.582
      853        2.001        3.484            0      260.482      291.955      123.045
      854        1.865        3.558            0      264.842      282.015      132.107
      855        1.905        3.490            0      263.763      270.638      129.396
      856        2.145        3.644            0      264.253      258.101      125.415
      857        1.954        3.582            0      264.368      262.032      131.161
      858        1.944        3.647            0      264.802      257.378      128.053
      859        1.982        3.670            0      265.445      247.688      132.446
      860        1.937        3.559            0      263.247      269.620      135.378
      861        1.887        3.525            0      260.947      238.091      130.588
      862        1.909        3.680            0      266.337      253.529      134.635
      863        1.921        3.602            0      263.820      259.127      135.293
      864        1.950        3.601            0      262.853      251.564      137.340
      865        1.952        3.555            0      262.630      230.320      134.966
      866        1.717        3.390            0      264.544      295.874      126.948
      867        1.558        3.537            0      264.567      275.012      135.223
      868        1.672        3.496            0      263.515      274.346      125.788
      869        1.654        3.506            0      264.513      297.819      129.370
      870        1.533        3.489            0      265.883      299.868      136.954
      871        1.581        3.363            0      260.670      271.288      133.696
      872        1.449        3.490            0      265.789      316.243      136.222
      873        1.530        3.424            0      261.742      305.029      134.164
      874        1.691        3.524            0      265.230      287.937      131.662
      875        1.473        3.421            0      261.256      282.620      126.289
      876        1.510        3.493            0      264.914      307.791      138.323
      877        1.498        3.433            0      261.727      265.849      131.397
      878        1.544        3.463            0      262.324      253.865      127.129
      879        2.005        3.687            0      268.318      249.649      136.061
      880        1.899        3.621            0      263.153      283.593      131.665
      881        1.969        3.598            0      264.054      253.967      133.660
      882        2.021        3.685            0      266.403      262.478      130.535
      883        2.127        3.706            0      264.333      252.870      133.721
      884        1.808        3.636            0      263.406      274.740      128.883
      885        1.843        3.560            0      263.303      261.187      132.005
      886        1.921        3.535            0      261.886      279.712      127.965
      887        2.023        3.607            0      262.966      280.042      129.240
      888        1.956        3.556            0      264.195      268.115      125.513
      889        1.820        3.612            0      266.030      262.021      134.866
      890        2.002        3.725            0      267.211      236.761      134.964
      891        2.041        3.589            0      260.620      227.436      128.090
      892        1.937        3.716            0      264.231      222.580      141.733
      893        1.827        3.576            0      263.519      256.596      133.458
      894        2.036        3.693            0      265.287      238.860      135.004
      895        2.101        3.682            0      267.301      248.511      133.852
      896        1.986        3.612            0      265.352      241.620      128.086
      897        2.167        3.670            0      265.574      211.462      127.802
      898        2.001        3.635            0      264.484      268.053      126.247
      899        1.854        3.624            0      265.908      284.800      131.670
      900        2.015        3.638            0      265.134      246.147      130.404
      901        2.069        3.768            0      267.731      258.621      140.400
      902        2.164        3.634            0      263.681      246.605      127.947
      903        2.030        3.745            0      268.408      255.316      141.585
      904        2.043        3.750            0      266.529      265.142      141.625
      905        1.993        3.697            0      266.977      220.801      134.222
      906        2.091        3.701            0      267.992      238.901      131.532
      907        2.028        3.591            0      263.872      197.268      128.844
      908        1.973        3.658            0      267.386      218.716      135.171
      909        1.995        3.622            0      263.546      221.688      132.860
      910        1.999        3.684            0      266.851      243.771      135.395
      911        2.072        3.737            0      266.248      249.895      143.083
      912        2.111        3.602            0      260.866      214.952      121.667
      913        1.979        3.626            0      264.988      215.705      127.506
      914        2.087        3.631            0      264.224      233.050      129.862
      915        1.613        3.436            0      264.493      271.369      129.233
      916        1.499        3.493            0      263.722      247.624      131.568
      917        1.476        3.498            0      262.927      275.560      132.319
      918        1.582        3.510            0      261.971      256.418      142.150
      919        1.763        3.684            0      266.905      219.745      143.495
      920        1.611        3.473            0      265.390      245.635      127.170
      921        1.635        3.361            0      260.580      250.479      127.027
      922        1.528        3.487            0      261.467      237.237      130.074
      923        1.505        3.475            0      263.323      247.879      128.195
      924        1.521        3.525            0      263.034      248.184      133.725
      925        1.448        3.487            0      260.495      250.611      136.309
      926        1.574        3.545            0      265.672      292.450      129.912
      927        1.573        3.559            0      266.529      305.671      130.624
      928        1.597        3.434            0      263.531      308.098      132.776
      929        1.605        3.499            0      263.948      267.346      134.492
      930        1.620        3.552            0      263.917      244.362      134.160
      931        2.000        3.544            0      262.217      240.669      125.967
      932        1.961        3.507            0      261.702      225.529      131.749
      933        1.981        3.665            0      266.480      254.801      138.934
      934        2.076        3.650            0      265.607      221.023      131.012
      935        2.127        3.715            0      266.951      254.939      140.760
      936        1.982        3.755            0      268.329      263.135      142.152
      937        2.006        3.626            0      262.909      214.006      126.036
      938        1.998        3.574            0      260.088      222.350      123.270
      939        1.535        3.560            0      264.385      236.951      141.991
      940        1.582        3.413            0      261.660      262.070      132.678
      941        1.632        3.429            0      263.054      280.854      130.149
      942        1.522        3.465            0      262.659      275.074      131.145
      943        1.691        3.606            0      266.395      266.146      134.136
      944        1.488        3.555            0      265.155      266.081      136.287
      945        1.495        3.483            0      263.936      231.551      133.486
      946        1.708        3.621            0      267.034      240.258      135.811
      947        1.641        3.468            0      261.691      225.477      130.871
      948        2.041        3.704            0      269.094      251.585      135.661
      949        1.820        3.604            0      263.758      281.500      132.342
      950        1.502        3.495            0      264.688      341.185      134.698
      951        1.578        3.372            0      261.210      293.865      123.657
      952        1.800        3.533            0      263.170      276.801      137.341
      953        1.712        3.565            0      264.577      307.666      137.971
      954        2.052        3.623            0      263.853      244.485      128.548
      955        1.917        3.613            0      265.508      274.465      134.935
      956        1.885        3.593            0      265.333      254.241      139.726
      957        1.828        3.569            0      262.302      240.972      130.025
      958        1.868        3.610            0      264.918      293.331      133.353
      959        1.639        3.595            0      260.808      275.514      134.156
      960        1.858        3.606            0      263.761      248.386      129.853
      961        2.033        3.541            0      260.305      275.264      121.112
      962        1.978        3.600            0      265.593      277.996      128.901
      963        1.780        3.520            0      261.729      239.156      126.714
      964        2.071        3.602            0      264.965      228.771      130.701
      965        1.940        3.632            0      266.174      237.887      139.175
      966        1.985        3.548            0      260.558      221.079      126.127
      967        1.966        3.547            0      263.028      253.701      127.933
      968        1.903        3.673            0      268.899      268.063      136.190
      969        1.988        3.564            0      263.890      257.958      123.676
      970        1.829        3.514            0      261.883      250.774      126.985
      971        1.590        3.462            0      263.936      248.629      129.551
      972        1.504        3.506            0      264.002      314.756      136.297
      973        1.585        3.422            0      264.296      284.285      131.486
      974        1.530        3.516            0      263.603      295.693      130.611
      975        1.581        3.513            0      263.020      306.643      137.648
      976        1.837        3.692            0      266.732      286.736      134.454
      977        1.858        3.642            0      265.621      260.167      129.520
      978        2.031        3.660            0      264.625      267.436      139.241
      979        2.031        3.606            0      264.139      235.088      131.698
      980        2.045        3.635            0      265.297      253.385      130.417
      981        2.090        3.679            0      265.462      201.297      135.208
      982        1.971        3.613            0      264.084      196.460      134.360
      983        1.995        3.647            0      266.228      238.949      130.226
      984        1.909        3.653            0      266.265      240.406      130.825
      985        1.864        3.629            0      263.553      188.481      132.468
      986        1.956        3.579            0      266.562      249.407      133.701
      987        1.942        3.609            0      264.313      245.477      127.324
      988        2.029        3.610            0      264.129      219.890      130.962
      989        1.849        3.608            0      264.563      226.127      134.313
      990        1.963        3.666            0      266.397      234.364      133.705
      991        1.970        3.591            0      263.975      224.843      135.032
      992        1.968        3.617            0      261.995      233.637      133.247
      993        2.035        3.751            0      266.932      241.654      143.790
      994        1.770        3.589            0      262.392      249.699      136.634
      995        1.638        3.557            0      267.859      275.645      131.770
      996        1.634        3.488            0      263.304      256.389      127.884
      997        1.564        3.435            0      261.574      279.196      127.180
      998        1.648        3.397            0      263.728      250.665      129.818
      999        1.591        3.426            0      261.003      286.773      136.925
     1000        1.666        3.573            0      263.477      268.270      131.179
```
