## Supplementary material for "Exploring the genome-wide expression level of the bacterial strain belonging to *Bacillus safensis* (MM19) against *Phomopsis viticola*": L_RMSF.dat

```
   # Atom# PDBResName  wrt_Protein   wrt_Ligand 
         1                   1.116        0.499
         2                   1.342        0.835
         3                   1.419        0.440
         4                   1.282        1.238
         5                   1.199        0.329
         6                   1.125        0.554
         7                   1.334        0.768
         8                   1.208        0.465
         9                   1.379        0.828
        10                   1.381        0.687
        11                   1.939        0.690
        12                   2.086        0.470
        13                   2.887        1.996
        14                   1.822        1.400
        15                   2.797        0.726
        16                   3.373        0.986
        17                   3.900        1.766
        18                   2.222        1.722
```
