## Supplementary material for "Exploring the genome-wide expression level of the bacterial strain belonging to *Bacillus safensis* (MM19) against *Phomopsis viticola*": L_Torsions.dat

```
## Torsion are defined with the following atomIDs:
# dihed1: ai= 3359 aj= 3357 ak= 3356 al= 3355
# dihed2: ai= 3357 aj= 3356 ak= 3355 al= 3352
# dihed3: ai= 3356 aj= 3355 ak= 3352 al= 3358
# dihed4: ai= 3351 aj= 3343 ak= 3350 al= 3345
# dihed5: ai= 3343 aj= 3350 ak= 3345 al= 3347
# dihed6: ai= 3341 aj= 3346 ak= 3344 al= 3360
# Frame#   dihed1   dihed2   dihed3   dihed4   dihed5   dihed6
0  171.088   73.626  107.358   85.185  -57.130  152.565
1 -173.700   78.955   68.753   97.072  -69.157 -159.885
2   76.152   80.134   94.666  108.577  -73.277  137.249
3  172.402   78.409  -46.890  115.592  -61.135  -21.047
4   56.374   76.178   59.636  118.994  -82.985    0.483
5  162.841   78.202   26.954   91.902  -71.289   -6.398
6  -83.699   77.767   91.307   73.477  -75.501   -9.913
7  -77.486   62.590   71.882   96.830  -34.828   11.519
8  -81.013   79.252   67.008  112.324  -79.476   35.241
9  -88.779   72.542   74.667   94.081  -56.765    9.625
10  -71.656   66.889   57.875  109.084  -63.255   19.373
11  -94.040   77.320   66.025   93.636  -46.880   10.637
12  -85.015   74.137   76.168  112.204  -76.682  -10.380
13  -70.291   72.674   57.881  106.198  -60.949   11.411
14  -86.438   75.516   86.298  107.664  -57.893   96.210
15  -68.466   74.347   70.238  100.420   -4.002   -8.687
16  -57.190   73.677   83.081   69.986   20.239    3.671
17  -54.156   67.523   68.245   74.721   53.386  -27.589
18  -70.791   71.602   71.514   78.338   53.214  -21.892
19  -86.369   67.414   82.192   89.856   52.332   -5.792
20  -65.854   60.295   74.782   78.207   52.077   -0.003
21  -62.691   50.817   67.752   64.211   59.955   19.922
22  -63.283   58.302   87.567   82.754   40.439   -6.496
23  -82.551   82.249   74.871   87.636  -38.073  -18.163
24  142.308  -57.414   65.449   90.014  -37.492   -7.677
25  160.488   63.474  -43.011  106.232  -27.135   -1.972
26  -84.050   60.454  -92.664  157.734  -42.133    4.385
27  167.695   70.652  -81.381   80.527   29.346    5.139
28   38.742 -162.698   68.952   79.711   51.335   -9.883
29  173.177  -70.905  -87.796  137.633   -5.707  -32.881
30   76.009  -65.121  -68.259   90.071  -34.181    2.038
31   64.257   79.613 -106.893   86.657   17.516    7.314
32   87.649   74.125  -96.464   82.030   35.775    6.871
33   76.267   83.739  -59.431   90.435   -3.038   -8.970
34  156.671 -172.164   70.729  108.771  -39.791    7.272
35  179.490  -73.785   62.258   78.135  -25.525    9.779
36  -54.704  -74.784  112.626  106.055  -40.081    2.355
37  -82.544  -68.441   56.795   93.526  -39.970  -13.143
38  -74.208  -75.107   64.491  108.639  -24.669   -3.788
39  -52.080  -60.196   84.560   90.390   -5.566    0.990
40  -21.532  -79.108   54.048   87.480  -26.691  -12.209
41  -77.372  -76.221   96.575   88.381   27.222  -21.862
42  -72.180  130.688   73.597   89.619   44.684   18.985
43   68.357   63.274   68.590   97.794  -10.227   21.246
44  128.600   67.973   54.532  100.586  -24.338   10.880
45   72.720   83.472   75.010   69.640    7.470   42.402
46   72.085   74.049   95.735  115.464  -56.518  -15.364
47   91.653  -54.981   93.666   84.863  -31.258    4.193
48  129.831  -75.864   65.787   77.554   44.505   30.365
49 -166.703  -74.114   96.137   85.344   19.216    8.128
50 -112.803  -71.653  107.862  112.083  -18.940   18.528
51  -44.000  -65.783   55.905  107.897  -40.110    3.547
52 -174.637  -84.206   58.225   85.022  -31.473   13.694
53   88.816  -57.629   88.634  111.326  -43.829    3.523
54  -46.207  -83.215  -73.122   94.800  -52.096    4.097
55 -147.052  -80.352   95.444  103.300  -48.931    8.108
56  -66.618  -65.828   95.595  116.470  -58.605   -7.585
57  103.522  -42.037  100.789  104.855  -77.503    6.293
58  116.427  -68.331   85.743  116.449  -51.475    1.807
59  168.495  -62.061   84.915   90.388   25.955   20.373
60   73.736  -47.752   86.228   90.745  -23.475   13.729
61 -171.279  -61.241  112.470   76.350  -85.679  -17.954
62  110.906  -65.408   90.937   88.972   36.224   13.305
63  115.667  -57.289  101.558  101.953   31.247   14.009
64   78.141  -80.654   87.933   84.683  -13.703   17.586
65  174.488  -82.659   90.337   96.729  -42.277    7.891
66  140.932 -157.390  103.854   92.236  -14.372    0.420
67  -39.462 -141.992  -88.547   74.213   54.479   19.402
68 -179.268   72.304  -72.091  108.760  -38.141    0.813
69 -158.922   74.259 -102.546   98.043  -29.913   12.528
70  -91.821   79.072  -65.645   74.544  -17.754    5.709
71   81.287   98.742   67.738   90.929  -56.528   20.026
72   80.695   59.401   88.995   70.605   29.013    8.349
73 -167.260   60.724   77.794   91.193    1.580    7.550
74   60.782   79.734   94.729   93.235  -48.372  -18.976
75 -135.753   76.823   97.019   88.488  -25.336   -5.172
76   81.380   56.724   74.916   86.607  -28.704  -11.166
77 -124.225  -81.012  -46.871  102.449  -45.198  -11.930
78   87.445  -71.429  -87.280   98.882  -20.106  -13.006
79  163.441   73.264  -94.975  115.128  -47.600   -7.289
80  -86.459   48.098 -100.989  126.052   -5.051   11.339
81   55.761   90.533 -105.372   78.368   30.784   13.717
82 -172.192   71.768  -85.584  117.544  -48.481   30.876
83   61.302   81.964  -70.044  124.752  -56.397   24.806
84 -172.185   68.697   14.429  127.576  -41.050   -0.123
85  -89.398   70.012   63.580  114.634  -52.165   18.367
86 -100.500   96.907   56.988  105.342  -46.661  -12.177
87  -65.785   66.839   73.231   95.970  -32.821   18.229
88   47.113   90.207  107.226   89.677   33.554   28.180
89  100.780   62.664   47.502  111.670  -42.585   -5.834
90   67.425   78.239   58.199   83.188  -14.597   24.455
91   49.355   66.733   53.606   93.391  -24.998   35.944
92  -92.938   79.115   87.478   84.938   35.260    6.712
93  -65.464   58.484   80.328   83.262  -23.880   43.390
94  -75.701   57.133   82.604  138.259  -26.944   -0.868
95   80.502   60.518   71.099  127.406  -10.945   16.930
96  102.837   61.137   84.059  125.363  -44.041    7.050
97  178.658  166.570  -63.391  142.558  -31.931   21.775
98 -177.521  -55.576  -67.444  106.297  -17.503   12.515
99   63.056  172.412  -75.425  164.380  -47.721   10.080
100 -151.414 -169.682 -101.923  106.704    8.663   -0.939
101   54.842   69.087  -78.974   76.799  -18.110    2.747
102   49.680   69.015  -93.646   97.225  -53.018    4.885
103   94.400   63.970  -61.821  144.938  -33.179   -8.974
104 -162.913   70.553  -84.831  154.465  -44.226    3.861
105  166.643   95.315  -57.524  126.221  -44.583   -7.736
106  139.171   86.926  -80.355  151.140  -36.981  -13.406
107  162.312 -174.427  -52.097  153.954  -55.225   -7.032
108   69.703   58.733  -58.565   88.255  -30.539   21.837
109   78.781   76.243  -82.933  115.017  -55.894   27.227
110   54.256   84.246  -81.969   93.424  -10.879 -173.817
111 -166.125   94.290  -87.864  114.915  -34.548 -148.911
112  150.563   94.955  -51.771  104.949  -36.614 -141.960
113  -35.957   74.349 -110.334   87.418   24.734 -177.228
114 -176.871   58.714  -84.764   87.202   55.312  139.221
115   78.828   57.792  -93.933   89.037   44.410 -168.941
116  147.461   67.141  -88.840   99.358   40.369 -147.684
117 -179.945   91.433  -87.260  141.593  -30.876 -141.230
118   94.872   77.673  -89.526  156.647  -44.225 -163.233
119 -166.841   73.855  -91.362  142.981  -32.261 -176.207
120   67.078   97.098  -88.178  108.302  -64.048 -134.887
121 -162.051   87.756  -88.199  124.050  -44.993 -148.944
122   71.017   89.695  -83.820   97.662    6.370 -178.871
123  176.376 -167.869  -78.159  156.649  -38.537 -168.946
124  -76.519  -78.603   91.191  105.250  -67.982 -165.666
125  -79.147  -83.383  -94.234  137.524  -47.293 -147.275
126  115.993  -69.629  -66.960  120.493  -20.626 -115.190
127   91.508  -81.267  -92.450  153.399  -30.846 -125.305
128 -167.930  -62.420  -76.635  128.102  -23.797 -140.468
129  100.100  -44.273  -68.816  138.746  -36.404 -157.216
130   89.452  -52.739  -98.854  131.949  -29.478 -146.431
131  176.205  -68.292  -65.818  101.497  -41.661 -130.607
132  174.355  -70.495  -45.017  126.008  -27.713 -163.326
133  175.433  -74.394  -70.217  109.548  -40.524 -126.955
134   57.063  156.836  -99.160   77.901   34.901 -177.913
135  159.628   74.927 -106.111   82.028   27.138  139.335
136  172.847   63.923  -84.200  150.508  -20.705 -134.446
137   50.614   78.468  -86.436   91.356   61.967  145.976
138   92.764   66.572 -105.308   86.305   77.011  167.666
139  -90.922   85.248 -113.838   85.072    9.224  -13.891
140   57.815   70.543  -63.012   59.364   22.609  -23.228
141  -71.610   78.305  -66.787   90.429   32.030   33.941
142   77.575  -69.516   83.538   96.031  -20.956    2.188
143 -135.476  -74.296   78.528  100.198  -40.386  -11.417
144 -157.946  -78.479   88.499  118.543  -41.344    4.919
145  111.640  -93.299  103.694   94.887  -14.582   -3.668
146  -19.982  -70.316   75.651   77.720   19.195   27.014
147   47.126  -63.836  102.810   96.188  -46.797   20.578
148 -164.624  -66.809   95.011   95.927  -42.690    0.574
149   94.237  -67.169   91.950   80.091   36.633   21.993
150  -80.065  -81.481  -66.281  107.072  -37.798    5.914
151   85.657  -83.038   97.072   82.031    7.327  -16.816
152  -77.165   56.645  -95.318   79.299   33.807   48.152
153 -171.080   71.873  -97.453   88.663   18.074    0.035
154   58.065   77.939  -99.499   99.612   44.201    9.791
155 -106.660   70.384  -96.754   88.156    7.103   13.044
156  167.725   81.910  -89.627   78.794  -81.343   -0.248
157 -111.996  100.370  -96.704   91.243  -20.220   -8.237
158   58.631   88.425  -85.548  132.668  -16.529    9.171
159   67.164 -174.724   66.900   90.492  -10.879  -10.640
160 -159.303   64.955  -97.156   92.119  -21.732   -7.629
161   71.899  -75.891  -65.259   81.588   -9.603   10.324
162  -52.354  -87.648   53.755  109.828   11.136   20.049
163   72.864 -175.299  -89.956   80.673   -6.886    5.276
164  166.675   67.108  -86.020  130.802  -23.302    5.446
165  141.169   73.846  -80.019   73.058   39.183    6.974
166  173.420   74.607  -89.310  108.469  -15.380   -1.559
167  168.991   55.296  -83.656  116.741  -57.071   21.765
168   50.348   70.432  -89.803  124.712  -68.261   -8.225
169 -177.034   71.446   67.798   88.355  -36.557   15.514
170  -64.632   72.154   84.383   77.105   52.148  155.666
171  -78.022   84.044   86.110   81.726   16.680  156.160
172   61.349   85.427   84.694   77.405   27.953  171.248
173  138.612   74.042   83.291   82.487    6.394  174.876
174   89.919   73.950   92.205  104.102  -30.126 -130.471
175  150.224   71.367   32.480  111.647  -44.267 -130.668
176  -52.283  -66.737   79.785   66.753  -22.018  -98.050
177  -79.819  -79.400   80.964   86.068   -6.307 -118.613
178  -46.801  -59.471   21.198   93.452  -39.826 -107.008
179  156.465  -92.518   82.280   78.722   36.137  147.220
180 -176.026  -66.587  -84.030  108.773  -40.703 -167.382
181 -173.924  -78.691   93.358   97.948  -47.299 -149.135
182  -55.105  -61.094   76.318   88.902  -24.280 -132.567
183  -97.379  -59.470   88.928   94.364  -19.597 -147.999
184 -175.865  -54.239   77.921   83.059   22.220  139.647
185  149.627  -83.928   78.715  123.813  -48.321  160.249
186  143.683  -67.778  -62.970   96.889   -0.703  157.411
187 -159.044  -62.632  -22.257   86.706   22.215 -173.892
188  167.579  -74.352  -87.901  105.016  -25.882 -151.404
189 -128.805  -73.162  -84.131   79.658   -2.588 -152.211
190  103.850  -60.282  -73.504   92.867    8.563 -165.823
191  170.355   72.820   56.413  116.622  -34.535 -154.464
192   27.043   56.733   20.728   89.249  -29.770 -158.627
193  -99.935   79.231 -108.181   97.250  -40.774 -150.100
194  159.787  157.117  -81.208   84.483   17.231  -14.009
195   93.003 -171.114  -94.827  102.048  -34.897 -142.033
196  159.913 -176.625   78.139   71.577  -92.744 -159.979
197  -87.049  -70.237   74.427   81.725  -97.862 -153.852
198 -125.191  -85.102   89.710   89.729  -87.118 -144.570
199   74.165  -73.209   78.438  118.320  -64.816 -136.896
200  -89.009  -64.697   85.603   85.862  -65.736  175.893
201  110.182  -62.383   94.937   94.567  -85.044 -156.561
202  -55.124  -41.943   74.769   98.963  -31.303 -166.934
203  178.820  -68.356   98.440   95.953  -33.231   39.574
204  -63.527  -69.188   98.537   91.822  -38.723   23.414
205  -76.120  -71.047   97.336   98.323  -46.460   23.090
206  171.649  -64.779   95.205   85.657  -72.061   -3.077
207  -49.009  -69.507   87.751   99.113  -48.437   16.158
208  -65.834  -78.968   96.963   97.154  -92.326  -12.528
209  161.350  -76.325   17.512  112.673  -70.608   35.840
210   82.346  -56.455   99.469   83.184  -91.842   -2.636
211  -70.350  -63.969   74.383   82.664  -93.862   -0.354
212  -80.071  -89.277   97.335   67.379 -108.298   -5.431
213  158.587  -64.819  104.806  102.362  -63.439   16.225
214 -163.240  -74.354   77.474   95.862  -96.461    4.858
215 -150.372  -58.490   93.214  100.262  -31.488   10.655
216  -67.467   62.463   82.092  134.534  -67.066   -2.842
217  154.513   79.165   81.247   96.211    5.579   18.636
218 -179.101   50.631  -76.973  108.234  -13.675   13.742
219  135.443   75.298  -86.461   99.472   -4.831   -0.807
220   53.819   61.136  -90.379  144.071  -35.095  -11.621
221  147.463   88.543  -69.570  106.821  -53.578   -0.245
222 -153.355   57.767  -93.812   91.621  -45.059    0.076
223 -145.303   86.468 -101.273   93.823  -36.561  -23.343
224  120.703   61.841  -87.025   65.621    0.653    5.895
225 -126.610 -173.761  102.125   78.571   -6.320   -3.430
226   57.836   70.806   59.527  107.844  -30.836    2.128
227   39.807   99.822   95.374  113.794  -43.799  -18.050
228  113.113   55.081  -93.222   82.952    5.546  -15.893
229 -138.777   71.932  -77.485   71.055   47.965   30.836
230  -98.664 -160.999 -100.515   97.775    9.056    6.316
231  179.573  -63.179  -87.131  109.290  -63.056    3.091
232 -137.925   54.169  -82.467   85.307   -6.575   16.880
233 -133.472   73.639  -26.087   96.624   28.802    0.875
234  158.590   91.634  -70.868   77.466   11.029   -2.818
235 -169.961   80.727  -68.163   91.278   14.330    0.610
236  160.009   78.312  -57.118   82.591   19.971   16.310
237  168.055   67.398 -106.970   77.553    6.441   -1.966
238  175.912   59.906  -76.888   78.262   28.515    7.363
239  116.260   71.886  -75.386  141.898  -45.451   -2.906
240  176.061   71.130  -86.436  106.690  -44.344    3.672
241 -153.617   78.768 -101.467  102.851   -2.898   10.457
242   71.661   64.490  -74.996  114.984  -43.548    2.695
243  107.353   63.880  -90.813  123.200  -45.998   -6.129
244 -140.556   82.751  -86.680  137.455  -37.882   -6.212
245 -174.532   64.958  -83.270   82.109   45.861   21.896
246   68.025   64.716  -76.799   82.207   35.470    0.722
247 -175.414   75.894  -68.587   96.153   21.510  -10.346
248 -156.249   76.617  -73.164   67.346   32.058   -7.525
249 -168.041  164.528  -84.094   82.129   29.622   17.471
250  -71.725  -75.322  -91.487   81.684  -52.572   -1.152
251  165.768  -68.038  -83.664  119.058  -51.136    6.126
252 -159.017 -170.277  -86.965  129.890  -65.216   11.652
253  -49.139 -165.940  -89.479  115.061  -64.519   22.304
254  148.571   71.832  -80.928   92.318  -36.867   13.032
255  174.103   69.839  -86.679  130.388  -49.479    1.427
256 -117.479   76.399  -84.764   90.184  -45.594   17.039
257 -168.464   65.819   87.447   96.478   -3.306  -12.092
258  -78.864   70.245   76.621   74.207   15.502   11.576
259 -156.061   76.090   53.516   94.781  -47.603  -10.360
260  167.619   78.695   55.777   73.479   10.201    7.290
261   92.466  176.306 -118.368   94.916  -12.203  -22.659
262 -162.192   87.064  -96.516   97.644   -8.708    2.920
263   72.398   77.212  -84.245   97.764  -32.195    8.480
264  156.009   68.251   78.473   85.663   -8.243    8.008
265  -83.429   76.027   50.174   84.842   48.797   -2.324
266   66.579   92.402   81.730   72.121   13.320   14.925
267 -162.949   53.379  -94.833   97.592  -25.148   11.862
268  128.269   79.326   88.855   86.977    9.276   -7.888
269  -98.668   85.008   97.949   94.010  -29.911  -21.567
270   83.343   57.125  101.404   90.509   -9.403    2.569
271   64.225   51.639  -95.809   94.175   -6.146   24.505
272   63.691   61.099   83.407  102.505  -44.228   -0.855
273   68.419   61.716   57.460   80.183    4.208   -0.191
274  153.455   67.056  -91.913   93.926  -39.872   -0.586
275   81.952   58.212   88.305   63.331   -0.877    4.677
276 -166.740 -179.009   -9.800   69.967  -91.905    8.107
277   89.618   72.054  -59.190   73.204   29.500    6.065
278  175.620   57.124  -87.966   81.087   -8.444  -11.298
279 -168.169   68.338  -79.904   93.301  -41.568    3.413
280  -80.285   70.933  -67.647   93.587  -34.542  -14.494
281  -90.509   47.290  -86.923   70.135   14.531    6.127
282   73.486   61.055 -108.222   98.355    1.400    5.993
283   65.009   68.113  -38.871   97.899  -59.791   27.086
284   89.923   96.348  -68.323   69.026    6.284   -9.197
285  103.399   44.187   56.475   99.048  -44.564   12.802
286   97.154   93.677   91.158  124.509  -69.422  -34.886
287  -71.196   78.150   85.082   95.086   -8.589   -5.113
288  -79.659   74.530   73.190   86.646   55.710   24.764
289  -66.159   66.863   66.839   93.821   -6.160  -31.356
290   55.944   77.781   92.825  140.649  -37.699  -10.779
291  -85.404   72.045   57.287  104.678  -16.142  -16.187
292 -141.978   64.111   82.400  103.671  -19.408   19.468
293 -165.854   62.461   65.554   71.548   24.340  167.386
294  -86.634  -70.843   95.974   98.231  -29.141 -173.637
295 -166.085  -59.688  -69.351  106.291  -67.171  165.987
296  -97.910  -58.951   67.562   80.782  -74.867  176.513
297 -171.567  -69.390   78.276 -106.567  -84.273 -163.982
298  146.249  -89.351   77.670  -90.299  -73.178 -152.350
299  172.611  166.381   78.960 -131.448 -104.291 -116.896
300   57.064   64.167   71.002 -157.233  -83.777  167.346
301  165.719   84.653   81.501 -118.714  -97.036 -155.685
302 -151.614  -76.638  -90.864  -90.583  -12.533 -168.490
303 -151.236  -75.909  -68.107  -78.827  -21.289  179.098
304  -44.062  -60.525  -70.791  -82.674  -75.953 -138.701
305  -67.370  -75.639  -70.644  -84.647  -21.850  177.532
306  -47.339  -57.296  -70.378  -73.477  -56.926 -177.351
307  169.017  -58.297  -69.728  -87.066  -10.485 -167.405
308 -166.164  -86.981  -66.549  -73.940  -17.784 -171.899
309 -110.781  -82.928  -74.872  -80.311  -39.761 -157.964
310  179.280  -43.080   87.260  -64.539   -5.807  167.622
311  176.059  -74.898   91.301  -96.934   -6.277 -167.165
312  164.431  -67.259  -73.516  -72.839   -8.463  159.417
313 -174.932  -71.834  107.373 -115.439   36.001  163.887
314  -95.373  -82.746   37.444  -84.628   -7.121 -174.764
315  -53.177  -83.317  -98.456  -83.093   22.824 -171.800
316   59.361 -154.888   85.486 -120.535   19.639  159.977
317  -79.682  -82.902   83.258  -83.300   16.192 -156.770
318  -56.033  -58.437   82.853  -90.287   18.113  136.829
319 -169.139   69.497   59.874  -78.521   -8.838 -113.033
320 -156.441   78.306   79.654  -99.118   29.712 -164.407
321 -109.277   54.459  -78.810  -92.094   23.529 -147.446
322  160.526   69.700  -87.451 -102.197  -27.489 -147.988
323  176.744   65.318   58.793 -100.255   22.455  147.726
324  149.754   65.205   88.501  -99.398   -3.099  164.337
325  179.318  102.091   78.723  -95.375   42.422 -155.564
326 -179.985   78.978   68.099  -83.466  -22.280 -123.714
327  173.580   71.296   55.711  -80.226   -2.843 -148.667
328 -160.598   74.340   87.268  -76.643  -21.396 -145.523
329 -163.991   77.029   85.863  -88.274  -31.472 -139.579
330  166.058   69.403   67.501  -86.905  -16.730 -141.891
331  -81.340   59.827   74.766  -65.913  -30.572 -127.548
332 -173.029   73.373   60.001  -68.464  -38.488 -132.941
333  142.056   72.382   67.982  -84.568  -27.335 -151.253
334 -174.237   76.047   83.739 -123.081   42.811 -120.550
335 -175.077   67.305   81.228  -71.609  -16.891 -132.898
336 -125.821   50.455   58.294  -93.895   35.170 -160.477
337  -74.845   72.857   74.167  -80.536  -39.267 -132.512
338   52.338   74.299   98.154  -75.794  -23.982 -149.873
339   87.518   56.292   68.544  -73.296  -44.860 -129.286
340  -82.168   71.925   57.575  -76.196  -33.809 -125.223
341  167.175   84.976   87.983  -82.873  -33.839 -147.577
342   61.462  176.431   91.780  -75.839  -43.834 -139.151
343 -171.096   73.456   -7.348 -123.538   56.879 -140.404
344  -81.037   57.648  -77.374  -90.516  -23.325 -140.084
345   74.156  144.752 -101.808  -84.930  -32.494 -144.733
346 -150.325   66.601  -54.146  -72.843  -35.026 -133.320
347 -101.537   76.508  -80.685  -88.882  -16.088 -126.375
348  -90.139   69.601  -93.655  -95.133  -41.794 -139.331
349  -76.998  179.809  -69.362  -82.830  -40.967 -138.592
350  -91.138   71.000  -87.340  -81.773    2.011 -125.440
351  -91.136   73.038  -84.373 -108.650   27.568 -123.284
352 -178.516   73.219   78.590  -87.680   18.477 -116.109
353  -99.450   34.459  -77.194  -81.189  -27.296 -144.002
354   74.318   70.847  -78.001  -90.941   23.202 -127.728
355   53.067   74.786  -78.923 -104.365  -13.939 -145.194
356   46.443   77.418  -53.666 -110.865   43.980 -139.150
357   36.589   75.323  -46.391 -119.526   35.785 -133.218
358 -101.803   61.705  -83.596  -99.330   49.364 -136.285
359 -132.108   81.609  -82.948  -97.684   42.603 -114.398
360 -176.450   61.219  -78.616  -94.483   41.563 -152.839
361   85.684   83.387  -94.670 -102.332  -37.249 -148.447
362   66.250 -171.146  -77.389  -74.793  -40.008 -136.002
363  153.955   70.078  -70.283  -95.711  -32.888 -143.287
364 -170.615 -169.935  -96.810  -89.068   -0.331 -112.451
365   73.701  168.214 -107.237  -81.869  -71.397 -135.571
366  -67.310  -72.880   56.961  -79.362  -33.133 -151.144
367  178.583  177.386   98.475  -88.712  -49.386 -115.652
368   95.344  174.392  -34.881  -94.893  -43.161 -136.981
369  155.888   80.922  -67.383  -68.558  -56.555 -149.138
370   69.084   70.126  -64.487  -86.171  -31.498 -142.136
371  -99.816   67.806  -91.638  -79.023  -35.378 -132.534
372   69.555   75.607  -81.964  -83.110  -30.026 -139.365
373  -90.675   80.928   85.964  -90.388  -26.373 -137.493
374   38.119   81.721   56.862  -82.370  -29.802 -145.791
375   74.818   74.285   64.918  -80.544  -22.189 -152.377
376  146.527   57.169   84.832  -78.798  -41.875 -145.484
377   97.193   48.905   52.559  -71.968  -26.587 -110.875
378   57.225   54.028   78.822  -74.290  -22.634 -111.898
379   81.135   95.834   86.793  -64.824  -28.292 -149.134
380  -99.318   68.265   74.931  -68.984  -22.241 -146.786
381   55.077   61.666  -98.432  -76.792  -34.481 -124.547
382   62.134   76.326  -98.278  -86.607  -41.511 -127.100
383 -110.779   52.149  -80.782  -73.861  -30.350 -112.247
384 -177.118   67.613  -80.920  -77.743  -11.447 -169.674
385 -152.952   75.644  -81.506 -101.402  -13.910 -123.405
386 -150.576   64.752  -85.567  -85.271  -28.167 -118.919
387 -167.598   81.893  -85.515  -69.334  -30.797 -162.060
388 -143.888   81.950  -76.456  -67.013  -33.828 -145.813
389   40.896   66.625  -88.627  -85.147  -15.077 -144.360
390 -123.479   59.231  -96.641  -94.275   -9.588 -126.867
391  154.833  150.884 -101.729  -85.321  -17.418 -130.728
392 -179.178   66.889  -85.623  -82.948  -45.266 -134.501
393 -152.425   53.670  -94.972  -89.130   -8.985 -138.726
394  -72.169   70.269   63.798  -78.656  -37.835 -131.455
395   53.132   74.166   89.940  -89.297    5.859 -133.612
396  -67.381  -67.527   89.341  -79.743  -28.827 -141.176
397  -60.911  -89.432   88.903  -89.029   -4.175 -145.340
398  -31.424  -62.149  -21.786  -98.662   33.941 -104.864
399  173.935  -71.581  106.774  -74.848    9.929 -149.019
400 -160.922  -76.652   84.432  -74.050    3.855 -171.810
401  125.526  -82.901   77.017  -98.828  -23.152 -155.871
402 -147.422  -64.707   86.407  -88.604  -30.110 -133.211
403  176.199  -72.273   92.429 -103.575   50.575 -136.261
404  -23.779  -75.398   27.458  -80.357  -34.100 -142.111
405  133.269  -49.956  -91.432  -62.083  -33.431 -140.200
406  111.782   77.811  -78.938 -134.010   47.092  147.999
407  -67.170   65.977   69.945 -154.036   54.628 -160.658
408 -129.588   72.174   59.803  -98.063   25.567 -149.319
409   96.567   55.184   85.394  -79.580  -34.566 -130.773
410  -83.143   77.723   58.042  -87.671  -11.109  177.755
411   70.440   71.765  -74.732 -108.018   49.364 -141.950
412 -175.446   66.084  -87.915 -120.825   42.033 -125.994
413   83.453   70.087  -65.876  -96.720   48.290  -98.562
414 -164.328   65.795  -78.325 -108.568   47.184 -111.608
415  178.329   89.480  -89.096  -82.329  -17.988 -150.485
416 -102.159   77.921  -90.918  -80.626  -27.140 -140.886
417   82.632   58.385 -111.511  -87.694  -21.777 -155.210
418  161.030   70.640  -79.020  -73.156   -3.373  158.184
419   97.821   68.678  -95.395  -89.202   10.580  178.438
420   67.020   75.483  -81.077  -78.879   -5.396  167.608
421   79.535   69.403  -81.695  -73.124  -18.434 -167.724
422 -170.113   76.850   86.545  -74.696  -47.863 -163.083
423  129.878   59.725   79.584  -69.763   -1.256 -156.694
424   67.169   72.713   89.021  -76.125  -27.169 -137.724
425   58.720   58.408   60.234  -83.633  -20.305 -172.345
426   48.500   58.765   74.367  -93.445   -3.727  177.547
427   65.399   67.389   85.786  -79.884  -12.110 -175.946
428  -84.248   73.660   64.249  -75.855   -8.792  172.697
429  -78.760 -179.532   74.532  -88.784   19.887  173.142
430 -174.903  -82.054   64.398  -90.614   35.236  145.447
431 -175.468  -76.788   20.139 -101.881   55.619 -177.316
432  -95.347  -80.484   69.035  -89.286   39.587  171.018
433 -177.286  177.024   81.858  -95.600   11.119  179.117
434  -67.687 -167.215   71.565  -93.030   49.403    1.257
435  172.239   78.519   63.421 -100.158   10.074    9.244
436 -165.940  156.202  -93.460  -79.553   24.335    9.578
437  -86.660  -69.217  -74.179  -91.485   -6.323    2.859
438   38.910  153.122  -93.771  -70.682  -33.165  -17.089
439 -107.808  -67.687  -26.944  -98.264  -33.277   -6.180
440  -66.483  -66.578   85.599  -79.073  -50.867   12.547
441  -66.470  -60.088   77.202 -111.754   -6.531   20.888
442 -168.202  -65.867   86.487  -95.034   -0.495   -9.967
443  164.196  -71.104   76.392  -81.948  -55.335    2.867
444   97.659  -72.023  -42.705  -79.774  -58.511   10.269
445  -57.831  -68.953  -81.538  -99.690  -42.815   15.329
446  -48.857  -71.162  -63.182  -79.573  -45.866   11.730
447  147.566  -57.754  -70.652 -104.485  -21.444  -19.510
448  -68.726  159.432  -54.770  -86.203  -12.041   -5.252
449   60.229  -56.450  -91.957  -87.492  -40.974  -12.426
450  101.432  -71.145  -77.848  -86.907  -35.557  -20.948
451  -47.354  -69.618  -63.445  -81.970  -13.904   -0.687
452  -77.505 -168.589   42.376  -92.569  -19.331    1.858
453 -152.300   72.562   81.886  -93.683  -21.914   -6.111
454 -156.727   66.766   84.919  -87.899   22.635   29.115
455  176.994   75.684   81.275  -72.966  -19.015    7.495
456   68.905   70.775   82.891  -72.467  -47.238   -5.080
457 -178.606   66.949   92.724  -86.890   -7.591   38.686
458   57.716   61.944   94.318  -78.602  -48.738   -9.932
459 -142.082   78.290   79.346  -56.788  -28.548   -2.814
460   76.056   67.114   68.636  -73.677  -16.933    9.815
461   75.926   39.485   60.485  -74.616   -8.163    3.696
462   54.142   68.319   92.289  -90.422   16.469    5.001
463   44.518   63.193   74.565  -77.831  -14.879   -3.901
464   88.391   58.687   65.277  -72.748  -28.879   16.120
465   52.660   60.959  103.439  -97.147   24.367   12.640
466   59.255   80.134  -97.276  -86.958   -0.608   -6.809
467  -40.169  107.019  -64.950 -101.807   16.871    1.381
468 -179.246   89.716  -68.526  -86.714   35.075   26.162
469  164.692   67.072  -83.719  -93.557   18.074   28.194
470 -153.826  -76.594  -90.286  -94.348   -5.848    0.230
471   95.441  -76.146  -70.834  -91.978   33.490    7.494
472   71.168  -60.881  -72.497  -89.367  -10.696   -4.910
473 -171.223  -63.533   77.618  -83.836   19.939   21.835
474  -67.297  -51.321   77.552  -88.593  -22.970   -0.315
475  -75.329  -83.924   63.241  -86.736  -28.301   -0.125
476  -67.561  -76.142  105.079  -87.281   -0.158   -6.019
477 -167.088  -81.771   92.244 -101.554  -26.458    9.068
478  -74.066  -48.899   91.478 -110.725  -16.150    0.824
479  -42.779  -73.830   88.505 -108.240   35.874    4.785
480  162.617  -54.791   92.929  -99.358   27.673    7.402
481   92.040  -68.718   54.550  -78.931   17.410    9.656
482  -92.990  -49.966  -73.479  -92.593   44.432 -132.106
483  -98.900  -75.702  -91.940  -93.980  -25.170 -139.262
484 -103.756  -78.416  -74.810  -92.268  -13.357 -117.453
485   98.189  -70.009  -79.107  -79.055  -24.342 -157.022
486  -58.268  -74.132  -80.162  -77.340  -42.185 -137.170
487 -178.819  -70.940  -44.439  -78.798  -45.659 -166.901
488 -108.037  -77.401  -93.823  -77.466  -14.744 -140.162
489 -151.219  -73.340  -66.235  -73.362  -20.352 -139.621
490  -61.646  -71.355  -75.126  -93.039   28.921 -136.731
491  100.685  179.185   61.007 -109.009   -0.722 -161.044
492   94.043   55.596  106.283  -97.808   16.130 -145.120
493 -143.081   54.255   90.344 -101.260   12.740   -8.464
494 -161.308   64.991   97.912 -102.871   31.712   29.021
495 -167.207   84.612   75.352  -96.944  -14.888  -11.513
496   87.691   72.051   71.216  -77.772  -31.883  -14.779
497   44.988   83.509   64.347 -106.277    0.380   -4.390
498  170.430   57.525   51.452  -91.387  -18.542  -13.860
499 -173.443   57.856   82.006  -85.224  -18.329   12.332
500  173.720   72.727   82.800  -89.274  -32.383   -0.468
501   56.343   58.855   75.324  -84.446  -28.463  -20.407
502   99.701   70.836   59.557  -96.244  -12.200   -7.882
503   88.626   71.899   85.732  -88.504   -8.965   -8.604
504   48.482   63.290   82.259  -89.203  -16.811   -5.635
505   72.375   66.780   59.550  -69.352   -7.497   -4.658
506  -65.494   65.033   65.853 -106.728   14.225   -0.756
507   61.236  168.994   85.010 -110.281   34.125    7.196
508  159.234 -176.908   66.819 -136.399   49.561   10.941
509 -107.246  164.884   80.851 -117.889   32.038    2.355
510  179.733 -175.685   59.381  -80.499   25.365    9.231
511   56.331   67.774   94.622 -100.648   17.484   -2.996
512  -90.376   64.376  -86.120 -100.316   69.154    1.219
513  -57.035 -178.788  -75.418  -86.757   36.815    6.952
514 -157.319   68.033  -78.495  -88.722    3.237   -7.046
515   74.868   77.679  -89.491 -147.132   32.818  -15.393
516   63.453   64.998  -74.187  -95.605   -1.535   -4.809
517 -143.583   78.237  -72.381 -100.945   -4.597    3.965
518   58.521   78.741  -98.993 -102.685   -1.495   -0.003
519  -41.243  171.793  -79.750 -137.072   41.954   -6.807
520 -179.740  174.561   72.952 -139.209   55.981    3.512
521  -66.074   70.483   70.362 -127.994   51.636    4.781
522 -104.399   71.761   70.611  -60.330  -25.621   12.900
523 -174.161  174.162   74.574  -91.847  -19.337    8.685
524  140.311  -68.114   93.115 -101.444  -18.118   -0.305
525 -131.606  -82.223   51.320 -131.186   51.257    2.723
526  169.523  -67.392   80.449 -128.109   37.455   -0.090
527  -87.285  -69.178   99.307 -148.480   55.320  -24.915
528  166.131  -66.710  111.950 -145.535   50.513   -5.049
529  127.663  174.328   65.237 -131.237   51.939   11.744
530  154.877  165.467   89.566 -129.193   37.174   -9.304
531  -62.613  -74.397   91.659 -127.554   50.531    5.372
532 -158.074  -74.057   87.353 -132.050   39.457   10.183
533  161.000  -73.293   97.962 -142.064   41.941    1.395
534  150.227  -66.965   87.422 -146.485   46.568   -7.720
535  100.584  -77.935   83.736 -101.842  -19.832   -4.516
536  176.977  -67.409   47.917 -127.158   43.535   -7.241
537  168.161  -71.324   78.950 -130.709   53.137   -4.236
538  103.433  -74.651   79.043 -121.419   21.379   21.442
539  -46.329  -66.851   92.267  -99.403   48.556  -20.281
540  150.997  -58.684   94.849  -77.464  -28.037   -1.562
541   78.805  -75.788  105.897  -97.870  -21.749  -21.054
542   65.918 -158.778   80.572  -98.824  -23.925  -14.430
543  -98.268  120.841  -69.800  -89.970  -18.260  -10.641
544  -88.326   63.597   30.484  -77.378  -26.733  -18.467
545  -52.656  -67.716   85.636  -89.172   52.386    8.963
546   71.523  -89.301  -58.110 -102.525   43.454   15.091
547   90.988  -76.380  -73.686  -87.593   43.300   15.945
548 -178.551  -79.446  -64.337 -112.059   47.694    2.673
549   84.445  -74.079  -71.310 -103.240   46.481   -1.696
550  -70.745  -74.634  -80.807 -131.374   54.169   12.555
551  -91.524  -59.680  -22.919  -94.000   45.893   18.593
552  -73.128  -58.446   96.570 -113.995   58.433    0.080
553  -88.269  -56.483  -44.105 -113.915   50.072   -8.260
554 -133.730  -66.710  -47.586  -96.509   22.869    7.754
555  -80.366  -64.895  -37.990 -111.847   43.744    2.531
556   52.130  178.952  -78.278 -104.136   42.750   -6.994
557  -88.180  -71.561   86.288  -76.688   -8.816  -17.699
558  -53.975  -60.681   80.352  -78.999  -31.910  -13.738
559 -132.778  -55.520  -80.388  -86.244  -15.133   -2.767
560  159.418  -55.520   93.242  -89.902  -50.919  -26.147
561  -75.279  -60.687  104.193  -77.600  -21.948   -1.761
562   86.342  -64.347   95.144 -111.014   -7.624  -18.219
563  -75.422  -72.289  110.698  -86.119   30.049   37.948
564   50.598 -170.636   90.762 -122.738   -4.250  -14.511
565   98.106   61.097   76.570  -71.091  -43.560  -16.252
566  156.770   76.619   98.548 -134.828   51.710   23.216
567  -73.196  -50.070   89.824  -80.244  -21.542  -13.356
568  -77.464  -62.012   88.724  -92.349  -57.743    5.307
569   68.361   64.851  108.553  -83.285   -6.262    1.680
570  -64.982   77.244   27.621  -81.659  -16.716   -4.120
571 -160.816   57.686   85.582  -81.475  -21.482    0.135
572 -139.874   41.620   80.386  -86.253  -26.912   -2.388
573   62.917   51.477   90.829  -86.857   -2.444   10.687
574   52.334   77.731   79.047  -99.559   60.200  -10.497
575   76.662   75.324   84.324  -79.643   34.710   10.537
576  169.325   96.592  -40.811 -120.358   41.280  -17.208
577 -178.533   79.257  -77.682  -93.736   54.385   -8.955
578 -149.410   79.561  -77.835 -123.828   33.136   -3.833
579 -163.092   72.059  -30.335  -76.338  -21.853  -29.843
580 -142.482  167.330  -90.703  -82.931   42.447   -3.018
581   77.328  -63.378  -71.292  -95.670   49.289   10.572
582  162.547  -69.165  -87.322 -137.202   53.078    2.049
583 -175.775  -86.015  -59.983 -103.699  -20.085   -8.992
584  -38.236  -75.689  -86.845  -90.838    7.814   15.087
585 -110.539  -67.191  -95.808 -111.101   34.884    2.943
586  -97.018  -56.797  -91.335  -92.091  -27.619  -21.103
587 -160.398  -75.187   75.586  -86.972   49.618   -5.335
588 -158.225   58.328  -98.488  -97.464   -3.061    5.551
589  109.643   64.473 -101.039 -146.704   40.467   21.162
590 -104.604  -82.693  -53.662  -86.867   37.732    7.524
591  -66.815  -73.912  -81.169  -91.922   30.762    3.912
592  -64.147  -48.884  -45.024  -95.789  -45.156    3.150
593  -92.462  -76.751  -80.677  -88.383   18.823    5.216
594  -66.623  -64.677  -76.271  -95.588   49.310    9.557
595  -39.280  -87.421   85.656  -93.366  -21.591  -13.044
596 -174.456  -58.160  102.301  -80.472  -22.388  -13.725
597  -70.760  -72.427   96.820  -94.942  -19.787   -7.518
598 -164.426  -71.766   74.636  -90.626  -41.678   -4.796
599  -57.543  -91.146   97.758  -87.467  -25.102    8.969
600  -47.543  -62.267  120.690  -76.116  -31.924   22.297
601  -40.675  -76.177   80.319  -75.904  -13.928    0.803
602 -160.391  -84.886  -71.489  -99.643   40.867  -11.522
603 -172.598  -63.505  -52.596 -112.702  -12.723  -15.993
604  156.330  -80.562  111.586  -93.591  -30.043   -8.142
605 -165.448   77.376   76.520  -79.946  -17.080    4.768
606 -177.264   62.612   73.136  -89.331  -20.266   17.711
607 -162.571   70.257   73.011 -114.036   47.645    0.137
608  100.933   91.274  -90.403 -129.613   63.550  -10.239
609   51.357   77.453  -70.982  -96.341   43.234   -4.717
610   93.059   82.216  -83.677 -110.104   55.167   30.396
611  -56.610 -170.764  -71.159 -121.161   48.939   -1.050
612  -75.816  -63.079  -93.145 -156.480   73.926   22.266
613  -74.485  -65.563  -84.128 -126.110   66.010    1.532
614  133.552  -50.360  -44.003 -111.420   45.462    3.096
615  -76.158  -64.205  -94.153 -114.815   60.269   -6.333
616  -81.011 -102.860  -75.498 -112.137   52.165   -8.583
617   98.771  -65.134  -65.051 -118.453   51.711    8.488
618 -174.579  -67.479  -87.570 -149.334   55.472    2.011
619  -75.412  -62.837  -82.824 -113.047   52.944    8.074
620  -86.224  -63.981  -76.223 -131.992   46.825  -15.117
621  -86.862   73.112 -102.582  -98.139   44.542  -13.543
622  -79.156   62.266 -100.426  -89.190   44.960   23.719
623  -86.108   72.496  -83.680 -122.583   17.112   20.471
624  -92.901   63.479   78.922 -137.183   60.192    4.038
625   79.181   60.805   51.219 -140.163   52.610    4.154
626  179.822  172.818   92.089  -94.567   56.495  -18.050
627   62.493  -64.022   81.026 -124.330   29.845   26.436
628 -168.426  -67.342   69.369  -92.165   51.026    1.311
629  174.320 -175.954  102.631 -117.800   28.175   15.893
630  -30.739  -81.249  107.484 -121.108   -3.892    8.407
631  -88.951  -67.280   91.222  -70.473  -23.443   -6.201
632  114.645  -74.407  -86.320 -122.617   33.989   -6.537
633  -74.215  -81.128  -71.011 -102.635  -16.281   -9.288
634 -167.307  -58.375  -46.258  -90.205   53.180   -8.850
635   79.657  -67.304  -63.081  -67.722   -0.219   13.156
636 -124.355  -54.110  -61.299  -99.848  -23.699  -12.273
637 -126.531  -64.634  -63.786 -108.973  -22.231   -9.221
638  -77.500  -67.295  -81.204 -103.843    6.062   -5.655
639 -148.098  -61.215  -56.402  -87.872  -29.502    4.323
640 -109.108  -62.136  -98.972  -68.730  -14.450    0.194
641  -77.527  -58.499  -95.147  -98.812   16.381  -11.365
642 -140.529  -85.506  -57.437  -91.122  -33.661   14.866
643  -69.605  -65.744  -63.628 -101.488  -37.632  -10.944
644  -68.520  -76.269  -87.512 -143.450   51.362  -10.751
645  -56.641  -74.802  -82.785  -91.178   38.925   12.449
646 -153.450  -70.599  -92.396 -139.116   38.625   11.839
647  -64.301  -84.430  -74.241  -94.445   46.985    2.530
648 -124.238  -54.397  -76.617  -91.911   45.842   -2.066
649  146.881  -75.806   92.729  -96.230  -18.625   -2.134
650   66.523  -89.279  108.608  -98.997  -43.502    3.256
651  156.486  -69.726   99.026  -81.304  -31.418    9.937
652  142.834  -71.914   86.146  -71.786  -25.047    6.916
653  179.769 -175.713   69.306  -86.859  -53.294    1.712
654 -154.312   63.823   53.918  -88.351  -28.174   -9.569
655   78.190   73.162   76.565  -75.576  -60.006   -8.836
656  179.279   66.919   82.942  -98.108  -38.497    9.412
657 -132.477   69.995   76.639 -114.723   58.450    2.732
658   63.813   66.428   66.906  -94.461  -13.449   -4.925
659  -60.441  -82.637  -64.001  -91.100  -23.202    5.468
660  -65.584 -104.097  -46.482  -81.423  -15.566   20.638
661  179.709  -70.981  -13.082  -83.378   -2.064 -135.945
662  176.246  -61.232  -68.308 -101.771    7.176  147.139
663 -158.473  -83.391  -83.437 -120.739   26.769  177.287
664  -80.252  -55.435  -93.416  -83.870   48.887 -137.691
665  -73.307  -61.322  -74.492  -87.151  -20.395 -153.941
666   77.796   52.741   74.499  -85.785  -37.422 -115.355
667  169.980   63.512  -79.120 -144.875   51.472 -160.420
668  108.030   71.697  -85.665  -91.349  -11.582 -149.598
669  166.119   63.407  -83.527  -85.685  -39.411 -144.933
670 -169.848   56.519   58.592  -88.195  -26.966 -151.591
671 -153.324   54.550   60.919 -111.196    4.328 -120.038
672  150.612   59.514   80.173  -84.887  -12.556 -125.897
673 -169.277   62.351   76.803 -124.853   47.061 -141.407
674  -74.933 -176.353   98.845  -97.387    9.833 -165.266
675 -141.137   73.419   57.009  -93.007  -27.349 -150.740
676   82.529   69.935   72.919  -78.138  -60.160 -133.898
677   91.500   66.375   73.623  -80.292   15.939 -150.205
678  -89.419   62.618   70.723  -88.211   -0.369 -151.519
679 -168.484   64.248   68.862 -126.202   42.341 -139.234
680  -70.098  173.042  -60.415  -99.827   44.062 -121.610
681 -133.648  -63.519  -74.641  -97.657  -18.812 -117.990
682  -78.543  -76.111  -49.489  -77.502   22.526 -154.877
683  168.260  -74.489  -62.767  -84.179  -18.896 -129.868
684  178.546  175.062   56.222  -73.886  -35.119 -141.989
685 -174.359   66.674   84.311 -139.597   54.025 -111.986
686   88.053   89.158   75.423  -94.727  -19.336  141.234
687  145.930   67.750   46.894  -94.389   -5.652 -155.352
688 -166.685   78.718   71.777  -80.352  -12.990 -157.989
689   75.634   68.479   92.253  -88.941  -49.036 -149.073
690   71.235 -170.493   77.447 -130.302   58.123 -136.302
691  163.446  -73.318   79.904 -149.114   32.813 -123.656
692  123.367  -78.984   65.141  -93.939  -10.096 -113.126
693  -71.908  -64.254  101.032  -88.422  -40.498 -148.147
694  -99.410   85.297  -49.029  -81.836  -32.023 -155.967
695  159.908   84.942  -81.692  -92.926  -21.062 -156.547
696 -146.375   64.173  -79.354 -105.470   57.384 -162.735
697   51.807   47.961   58.666  -91.198  -43.448 -163.202
698   55.037 -164.637   67.555  -81.205   -9.439 -166.530
699   62.302   76.451 -108.265  -85.090  -15.985  179.778
700 -173.322   67.083  -87.061  -98.216   -1.576 -146.198
701  162.546   89.298  -97.593  -94.568  -18.834 -138.193
702 -178.194   70.083  -60.609 -100.859  -28.613 -144.562
703 -147.958   58.272   76.113 -103.371   -9.142 -132.845
704   68.965   70.771   96.823  -99.528  -18.569 -153.513
705 -172.077   75.158   91.508  -84.052  -37.841 -146.490
706 -173.459   59.461   96.475  -88.883  -20.811 -143.424
707   73.316   48.687   79.533  -69.814  -30.880 -128.702
708 -108.023   55.576   64.849  -91.520  -17.464 -138.436
709   71.193   67.563   79.622  -89.530  -29.861 -162.783
710 -162.063   65.733   60.230  -86.667  -24.083 -163.266
711 -179.124   62.054   81.135  -87.867   -7.204 -135.094
712   67.307   57.344   72.829  -96.783  -37.919 -123.251
713  110.060   62.877   72.014  -71.268  -45.977 -142.798
714  -67.912   57.367   70.970  -89.045  -27.261 -135.955
715   76.375   69.473   58.552  -84.710  -14.364 -162.395
716   69.167   95.458   88.451  -85.221  -48.592 -148.694
717   76.120   60.872   88.970  -85.368  -43.184 -131.238
718   78.572   70.528   79.972  -94.878   59.198 -177.193
719 -174.450   52.519   85.423 -100.403   40.739 -149.082
720 -156.291   88.521   78.313  -80.818  -28.577 -141.644
721  128.777   57.969   82.956  -79.622  -36.998 -136.167
722 -175.973   87.332  -90.335  -82.688  -27.961 -142.437
723 -174.423   83.380  -67.375  -57.057  -17.371 -145.339
724 -121.678  -95.596  -82.761  -76.441   -9.999 -131.408
725 -121.442  -77.452  -78.910  -77.746  -30.838 -151.236
726  -75.580  -69.522  -75.991  -86.943  -38.321 -132.295
727 -110.113  -61.954  -85.297 -139.552   38.202 -156.979
728  -69.350  -71.441  -83.033  -78.681  -61.405 -174.006
729  161.011  168.447    6.953 -102.891  -18.335 -130.331
730 -120.948   52.186   91.087  -97.998  -12.997 -123.157
731   66.623   60.689   65.480  -80.834  -41.236 -148.027
732  136.230   50.470   76.942 -100.444   -5.044 -169.633
733   87.468   92.124   61.314  -84.042  -30.996 -133.037
734 -155.281   71.480   65.497  -84.706  -17.651 -153.105
735  175.658   51.142   75.790  -57.385  -23.401 -140.368
736  166.795   70.357   55.917  -91.391   38.042 -139.537
737   59.587   55.769   85.063 -111.740   -9.193 -110.192
738  -60.992   58.360   63.849 -121.021   42.178 -125.522
739   44.886   72.121   80.747 -113.528   51.029 -130.459
740   63.134   83.979  -50.742 -115.130   41.694 -126.716
741  -90.367   66.599  -79.487  -88.929   57.169 -163.231
742   44.679   75.520  -49.897 -106.362  -25.435 -144.423
743 -164.108  177.727   44.240  -78.407   10.582  178.832
744  110.154  -67.429   85.506  -97.848   47.851 -163.679
745 -177.494  -71.572  113.971 -104.302  -14.095 -138.275
746 -127.984  -76.053   85.283  -68.784  -41.633  178.795
747   78.250  -66.538  -70.879  -85.597  -39.849 -171.059
748 -177.977  -61.999  -68.999  -92.196  -22.792 -154.178
749  -64.671  -79.918  -80.847 -107.044   33.442  165.686
750 -110.558  -67.947   15.987  -82.855   10.553 -165.611
751  174.953  -60.845   73.782  -74.529    4.742  178.073
752  152.004  170.518   72.398  -70.212  -12.137  171.800
753  -65.715  166.519   87.085  -63.947  -10.654 -147.263
754   47.742  175.429  -70.022  -81.610   13.394 -172.472
755  -57.973  -79.702  -82.226  -74.483  -15.059  174.837
756  158.946 -104.423 -100.641  -54.234  -30.711  169.692
757 -122.047  -91.206  -78.889  -86.753    4.424  173.267
758 -158.841  -72.576  -72.766  -73.961  -43.487  158.152
759  -94.929  -62.021  -65.887 -117.837   -6.926  154.599
760   99.654  -66.318   77.011  -73.730  -43.400  173.267
761 -178.376 -159.676 -103.285  -99.495   21.213  174.094
762  -68.247  -77.942   93.254  -93.844   25.955 -152.135
763   74.717  -62.254   90.062  -98.820  -37.410 -149.979
764  161.154  -54.356   80.398  -97.762  -14.007  170.563
765  -82.634  -68.383   89.386  -93.674   15.145 -157.078
766  -67.183  -43.465  -83.625  -75.148   10.680 -165.429
767 -166.027  -89.494  -94.306  -98.401   36.607  171.583
768  123.649  -68.123  -80.607 -100.458   30.843 -134.885
769  147.635  -69.308  -78.757  -87.952   31.041  162.318
770   85.363  -75.535  -72.703  -79.385   -4.540  155.001
771  106.538  -61.403  -74.715  -92.150   13.993 -148.369
772  -62.719  -88.357  -65.148  -95.609    5.865 -179.647
773  100.989  -64.182  -73.789 -100.653   44.512  161.937
774  -60.014  -63.909  -80.070  -69.550  -15.448  178.987
775  -50.715  -77.701  -86.686 -101.429  -12.628 -144.893
776 -150.397  -53.380  -93.153  -86.566  -34.626 -151.651
777   90.781 -155.828  -78.675  -78.012  -16.502 -157.316
778   92.965  -85.887  -43.746  -84.015  -17.638 -171.858
779 -139.120  -64.128  -74.937  -69.227  -32.063 -124.085
780   68.449  -73.190  102.561 -113.988  -11.613 -139.523
781  -70.994  -77.703   54.122  -72.477   -3.074 -175.013
782 -170.667  -80.491  124.347  -84.776  -26.971 -120.689
783   91.254  -93.206   98.592  -81.863  -36.182 -136.857
784  -71.427  168.833  -75.867  -95.062  -37.093 -177.950
785  166.776   92.028 -100.312  -92.496  -37.430 -135.904
786   63.685   64.204  -85.453 -110.031  -21.094 -141.172
787  176.757   64.638   79.753  -87.950  -46.307 -140.845
788   66.451   73.554   77.957  -93.368  -28.493   -1.901
789 -168.594   69.488   82.037  -78.797  -18.435   -8.965
790  -61.685   64.820   56.460  -91.987  -31.124   -9.898
791   71.836   81.617   56.748  -84.635  -22.749  -13.228
792  140.647   55.403   65.732  -77.426  -34.233    0.254
793 -170.428   63.620   68.655  -90.231  -56.733   -2.169
794   77.021   58.708   72.861  -83.883  -17.002    2.379
795 -144.619   72.900   56.706 -105.928  -52.753  -46.713
796  172.659  -70.860    4.132  -93.575  -37.372  -15.147
797 -153.011  -74.805   76.699 -144.941   37.882   17.240
798   52.381   72.334   90.567 -127.062   51.676   -1.862
799 -174.792   59.742   67.093  -82.814  -28.438   -6.707
800   67.016   77.253   81.763  -81.027  -10.063   -5.519
801 -173.464   64.526   82.319  -89.501  -26.288    7.943
802  139.919   70.902   80.243  -91.805  -26.318   -3.357
803   68.077   71.753   87.028  -74.519  -23.482 -141.063
804  125.071   77.013   60.259  -88.593  -36.920 -149.317
805  154.559   65.924   78.560  -93.038  -10.116 -149.590
806 -146.705   75.297   65.992  -88.828   -6.352 -124.969
807   67.884   58.700   57.191  -75.786   -1.671 -155.526
808   73.880   42.991   78.333  -98.551  -20.139 -156.021
809  -72.609   78.220   63.478  -98.666  -50.701  154.767
810  174.653   65.682   79.396  -70.667  -21.946 -140.871
811 -179.509   72.092   60.984  -75.486  -20.210 -146.884
812 -134.363   72.908  -79.372  -91.174  -32.354 -155.449
813   71.182   61.774  -77.903  -95.083  -26.470 -161.449
814 -165.595   79.520  -70.100 -100.041  -31.832 -136.722
815   61.028   66.965   81.187  -99.822  -13.258 -133.692
816  168.492   83.648   88.628 -137.876   46.303  150.130
817  100.776   60.748  105.476 -119.007   50.173  142.133
818 -176.329   70.787   79.752  -95.561  -15.468 -122.769
819   57.138   63.808   72.967  -98.944   -8.624 -134.453
820  144.920   60.249   69.983  -87.312  -18.845 -119.291
821  169.152   71.293   84.243  -87.698  -36.310 -139.841
822 -173.869   82.505   70.462  -89.179  -14.160 -139.752
823  -94.357   57.588   56.496  -80.722  -58.665 -134.947
824 -145.126   69.227   64.519  -91.745    1.637 -151.802
825  -76.914   64.900   65.412 -109.926   55.212 -132.972
826 -102.380   62.125   62.036  -99.534  -18.841 -118.079
827  153.043  146.304   95.068 -116.285  -22.272 -157.625
828  178.496   85.685  -73.498 -120.119   62.758 -131.622
829   65.639   64.040  -54.640  -95.088  -38.554 -176.880
830 -157.334   62.056  -97.515 -117.808   34.310 -133.701
831  -71.993   77.298   80.380 -141.773   33.976 -138.361
832   82.623   71.386 -102.354 -120.826   23.847  103.561
833   53.443   63.408 -105.939  -87.959  -38.972 -155.051
834 -134.560   98.889  -82.351  -84.817  -11.556 -132.317
835  -96.390 -164.458  -62.514  -96.334  -21.080 -165.329
836 -153.747   68.466 -101.964  -83.164   -9.060 -152.576
837 -169.304   72.246  -92.704  -90.331  -32.353 -166.570
838  175.795   76.997  -92.414  -79.083  -31.415 -151.328
839  140.878   67.329   68.039  -92.509   25.175 -177.354
840   37.849   71.001   34.157  -86.090   -9.319 -169.575
841 -162.587   74.441   84.933  -83.620  -47.321 -164.948
842 -105.785   63.599  -90.643  -83.173  -66.339 -147.326
843  -99.175   43.916  -99.166  -85.564  -21.345 -148.286
844   56.775   80.591  -61.310  -78.573   10.476  156.424
845 -161.565   60.378  -93.184  -80.079  -32.336 -155.080
846   64.732 -171.256  -79.867  -96.567   38.917 -141.740
847 -158.168   89.171  -88.916  -81.115  -22.064 -143.438
848   14.904   73.271   50.563  -85.541   13.736  160.684
849   66.242   93.859  113.886 -102.966  -34.285 -117.641
850  -69.403  -76.472 -107.107  -98.029  -28.222 -125.552
851 -101.081  -55.283  -82.292  -91.935  -32.807 -143.172
852  166.269  165.103  -90.914  -83.836   40.957 -169.554
853  176.084   61.130   88.462  -85.254  -33.020 -177.352
854   71.694   53.038   74.703  -81.611  -29.222 -132.958
855  -82.507   56.155   66.240  -79.346  -31.527 -158.242
856   84.215   81.687   92.862 -153.114   50.089  132.804
857  173.003   71.417   74.935 -100.772  -13.872 -142.839
858 -179.019   80.530   91.845 -110.856   24.213 -120.097
859 -165.142  -80.131   98.655 -125.377   37.882 -132.628
860  -68.179  -73.792   93.879  -86.103  -24.863 -154.289
861  164.608  -61.375   97.596 -109.194   44.023 -125.439
862  -60.383  -84.182   53.504 -116.821   44.332 -128.371
863  -62.802  -70.748  100.855 -111.712   50.906 -122.957
864 -174.047  -59.451  107.395 -101.277  -11.261 -135.734
865  -60.926  -74.384  110.551  -80.206  -33.818 -165.022
866  140.922  -63.142  -84.023 -100.528  -44.714 -137.243
867  132.167  -63.100  -21.348  -78.566  -19.739 -136.679
868  -68.831  -80.906  -96.181 -102.498   -2.949 -153.247
869 -109.828  -67.119  -39.932  -94.854  -50.612 -168.921
870  160.985  -84.769  -53.099  -77.592  -36.976 -168.122
871  -93.302  -77.940  -86.551  -88.122  -21.959 -145.402
872  -77.415  -67.072  -79.860  -79.524    6.260  102.187
873  -56.530  -75.741  -50.379  -98.870   36.661 -122.895
874 -163.441  -57.864  -25.229 -144.735   54.851 -144.017
875 -161.952  -61.574  -93.447  -78.043   -6.952 -158.462
876   79.790  -82.025  -66.550  -95.202   45.984  162.553
877   83.876  -75.583  -63.739  -97.185   52.861 -141.013
878  130.395  -83.781  -96.317 -108.012   42.707 -159.013
879  -63.162  -75.578   76.100  -79.857  -31.304 -148.520
880  -84.886  -68.001   87.904 -107.638   -8.186 -130.075
881 -150.119   66.209   69.187  -91.622  -13.375 -138.042
882  141.247   73.691   59.118  -92.782  -22.133 -157.265
883  -86.237   83.268   95.441 -138.225   10.742  173.507
884  -83.469   49.170   71.910 -112.721   76.243  170.298
885   71.955   68.035   57.346  -76.224  -24.132 -137.336
886 -166.512   54.355   62.957  -90.937   -8.086 -135.580
887   72.289   57.993   75.981 -115.628   26.613 -172.899
888   73.665   51.278   86.542  -89.932  -17.708 -124.127
889 -155.416   78.489   59.211  -76.786  -13.817  173.996
890 -161.370   78.149   75.201 -108.735   -3.101 -151.317
891 -166.122   69.231   85.701 -132.537   17.308  171.708
892   83.806 -152.197   76.836 -119.994   41.974 -156.220
893  121.226  -76.605   78.777 -106.192   53.763 -144.698
894   66.336  -75.141   92.691 -140.791   62.551 -134.473
895   94.803  -61.394  104.375 -149.009   65.544 -132.162
896 -162.401   83.800   88.258 -122.997   63.588 -135.289
897  -74.059   72.743   83.306 -144.280   67.105 -145.217
898  -62.065   62.771   71.197 -126.753   42.774 -138.414
899  141.607   73.642   72.652 -112.021   50.995 -140.892
900  -86.519   76.278   93.966 -129.367   62.438 -137.815
901 -152.900  176.426   90.117 -139.032   55.786 -156.953
902  -76.729   74.152   94.984 -148.269   47.952 -148.802
903   61.274  173.892   76.668 -130.661   59.815 -125.101
904 -178.445 -174.270  103.345 -144.647   68.641 -141.192
905  138.830  -77.883   83.407 -140.117   57.741 -151.653
906  -79.125   59.589   78.128 -142.273   66.206 -151.924
907  -68.714   66.496   76.900 -124.305   56.135 -132.875
908   84.694  -68.076   65.758 -140.186   70.437 -133.949
909   65.580  -61.134   97.849 -125.962   59.578 -157.533
910  150.687  -65.398   84.000 -133.679   50.693 -123.491
911  157.584  166.043   99.751 -139.215   37.403 -141.791
912  -71.818   59.346   93.278 -140.866   49.420 -141.757
913 -103.562   86.632   87.745 -129.675   52.215  154.772
914  -52.092   52.351   59.650 -140.547   52.058 -163.260
915  -90.462   63.783  -93.034  -92.468  -39.304 -178.243
916  -86.770   63.006  -84.310  -89.697    1.598 -137.240
917   75.693   82.881  -53.367  -65.172  -16.778 -139.175
918 -156.318 -177.380  -88.404  -76.585  -14.504 -151.301
919 -159.421  176.317   -2.228  -98.327  -16.147 -116.231
920 -179.417   75.769  -79.779  -89.596  -38.496 -145.070
921   55.258   74.444 -116.727  -65.406  -61.257 -158.229
922   56.558   69.504  -83.456  -87.085  -27.878 -151.101
923 -177.641   52.051  -74.090  -74.077  -30.271 -136.505
924  -70.415   84.962  -98.790  -70.205  -40.130 -162.680
925 -129.966   67.351  -86.194  -76.799   -5.433 -130.480
926 -103.408   78.128  -74.920  -77.804  -30.260 -129.525
927  179.372   67.318  -79.054  -98.420  -20.241 -128.113
928   70.387   60.808  -89.971 -102.534   45.604  168.258
929  -84.366   65.263  -85.755 -142.304   42.663 -161.300
930  -57.942   60.007 -108.376 -122.458   60.303 -144.724
931 -173.565   69.323   72.736  -90.262  -34.077 -153.368
932   76.324   67.066   92.906  -96.777  -10.534 -164.765
933  -65.001   65.789   63.973 -101.208  -17.069  165.195
934  -51.699   46.686   71.930 -141.604   60.536 -129.629
935  -93.773  179.778   69.939 -144.163   64.642 -144.511
936   87.565 -173.458   81.095 -120.551   56.697 -116.713
937  -79.178   57.067   87.648 -135.148   51.713 -126.197
938  -74.268   58.999   81.797 -130.280   53.991 -123.156
939 -100.871  172.709  -71.239  -82.956   65.453 -152.366
940   63.321   79.225  -83.835 -121.642   47.709 -152.117
941   84.544   62.069  -78.084 -103.906   59.862 -128.571
942  -85.353   77.312  -97.657  -90.359   58.309 -164.498
943   59.670   73.654  -95.714 -143.312   33.604 -160.946
944   52.285   75.817  -94.364  -89.268   10.749 -146.313
945  -93.239   46.086  -79.969  -87.827   42.784 -155.849
946 -154.812   66.828  -53.568 -130.453   39.203  -98.707
947   65.567  -76.243  -63.673 -101.692  -17.092 -144.506
948  174.306  -58.338   98.438 -143.435   54.083 -124.227
949 -174.133  -60.375   99.533  -96.360   37.940 -177.457
950 -128.647  -82.847  -76.063  -97.785    1.022 -151.445
951   81.171  -53.827  -84.939  -72.565  -33.985  172.328
952  -97.028  -68.713  108.365  -92.753    1.467  173.118
953  -56.466  -78.539   56.292  -67.049   -9.260 -161.863
954  155.616  -58.071   77.922 -126.538   67.362 -166.276
955 -169.869  -77.090   92.558 -109.364   39.276  157.457
956 -155.006  -82.029   91.950  -84.544  -12.636 -142.252
957  -38.375  -60.441   89.004  -68.467  -30.116 -116.174
958  167.827  -88.788   75.946 -102.050   -8.568 -131.246
959 -131.979  -59.288   93.026  -72.830   29.282 -177.186
960  172.346   62.756   63.299  -74.968  -15.811 -146.380
961 -172.787   68.619   91.667  -89.884  -33.642 -175.233
962 -151.449   62.654   86.112  -97.617  -13.481 -129.051
963  -81.964   61.135   68.292  -92.643   43.362 -155.136
964 -173.683   71.964   94.310 -132.921   58.834 -156.147
965  -70.895  171.764   81.097  -91.283  -40.545 -144.760
966   66.875   66.335   79.469  -99.542  -39.008 -141.856
967   88.677   52.905   74.791  -92.517  -24.482 -149.572
968 -174.261  172.842   79.721  -86.586  -34.935 -154.625
969  159.887   72.652   96.216  -84.237  -32.501 -127.170
970  166.484   86.877  103.725  -77.734  -26.933 -128.997
971  -68.685   55.795  -87.271  -79.665  -39.145 -151.787
972 -149.643   73.471  -93.928  -85.706   -0.939 -137.825
973  142.963   66.069  -83.552  -96.650  -33.924 -128.151
974   66.911   58.926  -94.718  -93.339  -27.053 -129.721
975 -179.448   72.197 -111.533  -94.525  -22.781 -135.813
976   95.912   84.102  -89.691 -149.064   69.861 -140.275
977 -156.733   73.344   77.447 -107.152   64.490 -149.692
978  179.460 -174.205   86.432 -144.783   67.541 -101.975
979 -174.985  -58.032   85.647 -120.078   51.470 -137.070
980  123.222  -55.807   92.099 -138.057   51.648 -110.238
981 -128.247  -79.089   88.779 -147.303   55.308 -152.208
982 -174.100  -60.437   84.784 -124.382   43.551 -126.916
983  -66.019  -65.183   67.438 -142.820   63.917 -148.755
984 -170.881  -87.142   56.120 -118.257   59.889 -173.746
985  -81.112  -76.149   65.972 -116.742   48.698 -136.014
986  158.481  -65.835   94.901 -116.454   55.058  167.681
987  160.570  -52.837   70.976 -104.928   70.917 -172.672
988  176.158  -56.797  101.697 -131.234   59.528 -147.955
989 -137.618  -69.864   95.765 -105.523   32.519 -106.653
990  -86.812  -79.455   82.683 -145.843   47.866  163.481
991  -92.707  -85.815   73.901 -120.549   48.526  133.913
992  139.377  -75.078   80.845 -134.600   44.982 -130.443
993   65.761 -176.091  102.494 -136.989   42.778  165.709
994   63.670  -78.372  -61.404 -153.383   49.190 -110.376
995  112.735  -74.745  -76.759 -128.769   72.197 -131.213
996  165.621  -68.813  -72.086 -121.605   47.505 -135.996
997   95.469  -70.614  -86.145 -101.811   49.300 -141.560
998  114.041  -70.722  -72.637 -111.406   36.922 -179.982
999  168.175  -69.244  -31.393 -103.036   40.262 -112.216
1000   82.433  -82.990  -85.403 -137.907   53.423 -150.715
```
