## Supplementary material for "Exploring the genome-wide expression level of the bacterial strain belonging to *Bacillus safensis* (MM19) against *Phomopsis viticola*": P_RMSF.dat

```
# Residue#      Chain    ResName LigandContact         CA   Backbone  Sidechain  All_Heavy   B-factor
         0          A      ARG_5         Yes       2.603       2.526       3.648       3.259      20.060
         1          A      PRO_6         Yes       1.839       1.783       2.133       1.920      18.550
         2          A      THR_7          No       1.596       1.538       2.178       1.813      16.675
         3          A      PHE_8          No       1.316       1.407       1.579       1.485      17.730
         4          A      TYR_9          No       1.345       1.294       1.449       1.394      17.672
         5          A     ARG_10          No       1.360       1.448       2.323       2.026      27.172
         6          A     GLN_11          No       1.514       1.481       2.012       1.780      33.640
         7          A     GLU_12          No       1.734       1.801       2.192       2.029      40.728
         8          A     LEU_13          No       1.880       2.120       2.075       2.072      62.712
         9          A     THR_16          No       1.824       1.767       2.372       2.029      39.885
        10          A     ILE_17          No       1.485       1.519       1.900       1.678      36.905
        11          A     TRP_18          No       1.256       1.273       1.325       1.306      28.075
        12          A     GLU_19          No       1.084       1.102       1.760       1.499      21.652
        13          A     VAL_20          No       1.159       1.149       1.515       1.272      17.955
        14          A     PRO_21          No       1.225       1.247       1.318       1.267      16.160
        15          A     GLU_22          No       1.420       1.476       2.333       2.009      15.715
        16          A     ARG_23         Yes       1.513       1.501       1.708       1.622      20.048
        17          A     TYR_24         Yes       1.398       1.428       1.551       1.482      18.998
        18          A     GLN_25          No       1.660       1.636       2.276       2.012      17.395
        19          A     ASN_26          No       1.825       1.783       2.449       2.142      27.325
        20          A     LEU_27          No       1.643       1.738       1.721       1.704      26.088
        21          A     SER_28          No       1.789       1.742       2.165       1.888      31.013
        22          A     PRO_29          No       1.791       1.901       1.905       1.900      36.668
        23          A     VAL_30          No       2.037       2.099       2.283       2.150      41.355
        24          A     GLY_31          No       2.240       2.090       2.484       2.090      55.340
        25          A     SER_32          No       2.096       2.241       2.574       2.352      66.335
        26          A     GLY_33          No       2.231       2.210       2.461       2.210      71.562
        27          A     ALA_34          No       2.347       2.247       2.595       2.304      68.258
        28          A     TYR_35          No       1.784       1.744       2.049       1.940      58.268
        29          A     GLY_36          No       1.631       1.671       1.698       1.671      45.135
        30          A     SER_37          No       1.517       1.442       1.738       1.537      29.475
        31          A     VAL_38          No       1.497       1.548       1.817       1.636      24.630
        32          A     CYS_39          No       1.498       1.495       1.634       1.549      21.715
        33          A     ALA_40          No       1.605       1.619       1.822       1.645      20.712
        34          A     ALA_41          No       1.585       1.600       1.597       1.588      19.508
        35          A     PHE_42          No       1.658       1.635       3.287       2.739      16.163
        36          A     ASP_43          No       1.531       1.698       1.809       1.761      18.532
        37          A     THR_44          No       1.753       1.791       1.937       1.844      22.858
        38          A     LYS_45         Yes       1.831       1.875       2.638       2.289      21.290
        39          A     THR_46          No       1.811       1.865       1.744       1.800      21.240
        40          A     GLY_47          No       1.885       1.893       1.899       1.893      26.512
        41          A     LEU_48          No       1.657       1.637       1.997       1.775      23.702
        42          A     ARG_49          No       1.556       1.504       2.772       2.367      21.708
        43          A     VAL_50          No       1.351       1.402       1.414       1.384      19.408
        44          A     ALA_51          No       1.277       1.203       1.439       1.233      16.138
        45          A     VAL_52          No       1.166       1.221       1.280       1.218      18.235
        46          A     LYS_53          No       1.142       1.077       1.484       1.272      22.020
        47          A     LYS_54          No       1.017       1.122       1.324       1.203      23.720
        48          A     LEU_55          No       1.029       1.054       1.290       1.131      27.970
        49          A     SER_56          No       1.344       1.407       1.743       1.523      36.230
        50          A     ARG_57          No       1.591       1.608       3.409       2.857      36.978
        51          A     PRO_58          No       1.593       1.755       1.518       1.662      27.620
        52          A     PHE_59          No       1.570       1.643       2.224       1.991      29.302
        53          A     GLN_60          No       1.708       1.696       2.645       2.260      31.705
        54          A     SER_61          No       1.609       1.533       1.859       1.638      32.730
        55          A     ILE_62          No       1.550       1.507       2.137       1.785      36.868
        56          A     ILE_63          No       1.503       1.449       2.133       1.763      41.638
        57          A     HIS_64          No       1.355       1.293       1.859       1.635      37.348
        58          A     ALA_65          No       1.157       1.127       1.354       1.154      25.598
        59          A     LYS_66          No       1.098       1.073       1.579       1.338      20.798
        60          A     ARG_67          No       1.082       1.045       2.498       2.064      25.598
        61          A     THR_68          No       0.911       0.892       1.069       0.954      21.348
        62          A     TYR_69          No       0.821       0.826       1.023       0.954      19.833
        63          A     ARG_70          No       0.850       0.839       2.669       2.165      16.758
        64          A     GLU_71          No       0.832       0.854       1.378       1.170      19.318
        65          A     LEU_72          No       0.765       0.894       1.107       0.954      19.500
        66          A     ARG_73          No       0.774       0.770       1.558       1.296      20.285
        67          A     LEU_74          No       0.729       0.745       1.324       1.006      17.842
        68          A     LEU_75          No       0.858       0.894       1.465       1.155      14.968
        69          A     LYS_76          No       1.014       1.123       1.515       1.315      15.228
        70          A     HIS_77          No       0.929       0.962       1.616       1.361      11.802
        71          A     MET_78          No       1.017       1.133       1.484       1.307      15.587
        72          A     LYS_79          No       1.176       1.090       3.108       2.354      16.995
        73          A     HIS_80          No       0.733       0.823       0.863       0.838      17.885
        74          A     GLU_81          No       1.022       0.987       1.791       1.492      20.040
        75          A     ASN_82          No       0.656       0.671       0.785       0.728      20.022
        76          A     VAL_83          No       0.710       0.830       1.353       1.009      19.380
        77          A     ILE_84          No       0.938       0.951       2.258       1.639      21.143
        78          A     GLY_85          No       0.892       0.889       1.092       0.889      21.250
        79          A     LEU_86          No       0.863       0.898       1.507       1.171      18.445
        80          A     LEU_87         Yes       1.014       0.993       1.504       1.199      16.025
        81          A     ASP_88         Yes       0.847       0.829       1.179       1.025      13.685
        82          A     VAL_89         Yes       0.677       0.735       1.392       0.980      13.812
        83          A     PHE_90          No       0.690       0.670       0.906       0.817      15.292
        84          A     THR_91         Yes       0.697       0.747       0.786       0.743      15.395
        85          A     PRO_92          No       0.933       0.998       1.004       0.996      20.840
        86          A     ALA_93         Yes       0.960       0.974       1.102       0.978      22.608
        87          A     ARG_94         Yes       1.195       1.201       3.072       2.527      26.942
        88          A     SER_95          No       1.187       1.132       1.542       1.274      26.980
        89          A     LEU_96          No       1.155       1.184       1.489       1.297      30.108
        90          A     GLU_97          No       1.372       1.379       2.383       2.018      33.978
        91          A     GLU_98          No       1.204       1.167       2.332       1.922      31.268
        92          A     PHE_99          No       0.983       1.084       0.972       1.013      29.702
        93          A    ASN_100          No       1.077       1.072       1.833       1.480      33.800
        94          A    ASP_101          No       0.888       0.871       1.364       1.155      26.108
        95          A    VAL_102          No       0.726       0.773       1.187       0.904      20.028
        96          A    TYR_103          No       0.734       0.736       0.899       0.843      14.950
        97          A    LEU_104          No       0.792       0.871       1.260       1.019      17.298
        98          A    VAL_105          No       0.944       0.927       1.110       0.972      14.508
        99          A    THR_106          No       1.014       1.077       1.139       1.087      22.402
       100          A    HIS_107          No       1.027       1.048       1.412       1.264      33.025
       101          A    LEU_108          No       1.210       1.186       2.003       1.570      38.293
       102          A    MET_109          No       1.432       1.858       2.177       2.023      45.268
       103          A    GLY_110          No       2.511       2.187       3.085       2.187      49.915
       104          A    ALA_111          No       1.317       1.501       1.457       1.479      37.832
       105          A    ASP_112          No       1.038       1.080       1.662       1.411      32.127
       106          A    LEU_113          No       1.084       1.164       1.348       1.214      33.015
       107          A    ASN_114          No       1.318       1.360       1.638       1.503      32.415
       108          A    ASN_115          No       1.420       1.480       2.064       1.787      37.022
       109          A    ILE_116          No       1.596       1.719       1.724       1.693      36.890
       110          A    VAL_117          No       1.854       2.135       2.028       2.069      39.475
       111          A    LYS_118          No       2.219       2.441       3.778       3.191      41.350
       112          A    CYS_119          No       4.124       4.060       5.758       4.908      48.612
       113          A    GLN_120          No       3.421       3.142       4.214       3.767      50.690
       114          A    LYS_121          No       2.776       2.647       4.204       3.536      54.668
       115          A    LEU_122          No       1.313       1.412       1.548       1.432      56.088
       116          A    THR_123          No       1.064       1.009       1.318       1.131      49.688
       117          A    ASP_124          No       0.923       0.916       1.381       1.181      45.422
       118          A    ASP_125          No       1.011       1.007       1.697       1.407      41.398
       119          A    HIS_126          No       0.945       0.928       1.243       1.118      33.855
       120          A    VAL_127          No       0.747       0.752       0.935       0.790      28.058
       121          A    GLN_128          No       0.790       0.821       1.317       1.102      22.362
       122          A    PHE_129          No       0.862       0.846       1.645       1.360      19.345
       123          A    LEU_130          No       0.777       0.774       1.222       0.963      15.822
       124          A    ILE_131          No       0.718       0.716       0.928       0.781      15.625
       125          A    TYR_132          No       0.721       0.723       0.822       0.782      19.065
       126          A    GLN_133          No       0.740       0.739       1.128       0.965      14.938
       127          A    ILE_134          No       0.662       0.658       0.837       0.706      19.028
       128          A    LEU_135          No       0.604       0.624       0.760       0.648      15.585
       129          A    ARG_136          No       0.662       0.680       0.866       0.791      16.075
       130          A    GLY_137          No       0.652       0.638       0.707       0.638      13.960
       131          A    LEU_138          No       0.571       0.587       1.119       0.812      15.442
       132          A    LYS_139          No       0.630       0.642       1.251       0.979      14.995
       133          A    TYR_140          No       0.635       0.686       0.821       0.774      13.868
       134          A    ILE_141          No       0.601       0.615       1.315       0.938      19.130
       135          A    HIS_142          No       0.564       0.655       0.588       0.614      19.768
       136          A    SER_143          No       0.697       0.768       0.728       0.752      19.178
       137          A    ALA_144          No       0.945       0.958       1.105       0.966      19.722
       138          A    ASP_145          No       0.959       1.005       1.641       1.369      22.130
       139          A    ILE_146          No       0.812       0.819       1.365       1.053      20.690
       140          A    ILE_147          No       0.922       1.020       1.596       1.271      21.682
       141          A    HIS_148          No       1.050       1.109       1.295       1.213      26.062
       142          A    ARG_149          No       1.014       1.101       2.466       2.044      29.872
       143          A    ASP_150          No       0.973       1.017       1.406       1.235      24.818
       144          A    LEU_151          No       0.970       1.012       1.518       1.212      16.842
       145          A    LYS_152          No       0.992       0.989       1.555       1.270      18.283
       146          A    PRO_153          No       1.006       1.061       1.102       1.067      14.160
       147          A    SER_154          No       1.134       1.145       1.293       1.188      17.210
       148          A    ASN_155          No       1.063       0.991       1.424       1.213      17.138
       149          A    LEU_156          No       0.868       0.940       1.133       0.992      18.095
       150          A    ALA_157          No       1.322       1.221       1.445       1.248      20.092
       151          A    VAL_158          No       1.380       1.427       1.816       1.560      22.315
       152          A    ASN_159          No       1.422       1.450       1.646       1.549      28.188
       153          A    GLU_160          No       1.927       1.909       2.791       2.443      33.332
       154          A    ASP_161          No       1.840       1.754       2.149       1.966      31.085
       155          A    CYS_162          No       1.396       1.355       1.599       1.466      28.965
       156          A    GLU_163          No       1.296       1.262       1.877       1.625      23.938
       157          A    LEU_164          No       1.178       1.140       1.674       1.351      22.790
       158          A    LYS_165          No       0.897       0.946       2.281       1.755      18.877
       159          A    ILE_166          No       0.810       0.849       0.895       0.836      18.022
       160          A    LEU_167          No       1.017       0.995       1.674       1.303      23.525
       161          A    ASP_168          No       1.075       1.073       1.489       1.302      38.678
       162          A    PHE_169          No       1.185       1.482       1.506       1.476      55.242
       163          A    THR_175          No       2.858       2.934       3.212       3.043      39.990
       164          A    ASP_176          No       2.508       2.625       2.475       2.549      40.638
       165          A    ASP_177          No       2.889       3.098       3.176       3.141      34.622
       166          A    GLU_178          No       3.639       3.616       4.436       4.103      35.240
       167          A    MET_179          No       4.250       4.482       5.421       5.020      25.308
       168          A    THR_180          No       4.917       4.829       5.143       4.949      19.015
       169          A    GLY_181          No       4.855       4.470       5.406       4.470      15.647
       170          A    TYR_182          No       3.275       3.240       4.339       3.977      17.932
       171          A    VAL_183          No       2.444       2.342       3.212       2.694      18.238
       172          A    ALA_184          No       1.901       1.823       2.307       1.905      12.845
       173          A    THR_185          No       1.144       1.303       1.430       1.339      16.042
       174          A    ARG_186          No       0.961       0.917       1.617       1.374      11.850
       175          A    TRP_187          No       0.842       0.840       1.948       1.674      12.670
       176          A    TYR_188          No       0.682       0.710       0.846       0.798      14.770
       177          A    ARG_189          No       0.713       0.684       1.189       1.023      13.870
       178          A    ALA_190          No       0.657       0.695       0.860       0.700      13.923
       179          A    PRO_191          No       0.749       0.779       0.772       0.772      18.112
       180          A    GLU_192          No       0.873       0.925       0.931       0.924      17.630
       181          A    ILE_193          No       1.040       1.073       1.424       1.203      21.858
       182          A    MET_194          No       1.060       1.117       1.348       1.217      23.213
       183          A    LEU_195          No       1.162       1.236       1.259       1.222      21.555
       184          A    ASN_196          No       1.357       1.404       2.003       1.721      24.530
       185          A    TRP_197          No       1.564       1.543       1.824       1.737      25.930
       186          A    MET_198          No       1.351       1.368       1.524       1.431      27.680
       187          A    HIS_199          No       1.526       1.384       3.228       2.620      33.450
       188          A    TYR_200          No       1.035       1.083       1.521       1.377      37.755
       189          A    ASN_201          No       0.736       0.727       1.410       1.108      31.130
       190          A    GLN_202          No       0.633       0.654       1.483       1.172      21.998
       191          A    THR_203          No       0.551       0.548       0.784       0.632      19.270
       192          A    VAL_204          No       0.570       0.572       0.971       0.699      16.918
       193          A    ASP_205          No       0.557       0.567       0.983       0.812      13.950
       194          A    ILE_206          No       0.490       0.524       0.817       0.618      17.578
       195          A    TRP_207          No       0.528       0.554       0.606       0.586      16.072
       196          A    SER_208          No       0.605       0.615       0.746       0.658      12.712
       197          A    VAL_209          No       0.641       0.645       0.855       0.692      12.585
       198          A    GLY_210          No       0.667       0.675       0.737       0.675      10.775
       199          A    CYS_211          No       0.657       0.659       1.235       0.943      13.275
       200          A    ILE_212          No       0.658       0.667       0.964       0.771      12.575
       201          A    MET_213          No       0.710       0.737       1.046       0.897      14.845
       202          A    ALA_214          No       0.837       0.845       1.032       0.859      16.932
       203          A    GLU_215          No       0.826       0.872       1.152       1.045      19.462
       204          A    LEU_216          No       0.811       0.868       1.056       0.922      17.463
       205          A    LEU_217          No       1.023       1.094       1.550       1.273      17.958
       206          A    THR_218          No       1.177       1.208       1.303       1.232      14.675
       207          A    GLY_219          No       1.169       1.185       1.196       1.185      15.428
       208          A    ARG_220          No       1.031       0.952       2.589       2.111      16.090
       209          A    THR_221          No       0.875       0.859       1.351       1.082      13.048
       210          A    LEU_222          No       0.828       0.868       1.277       1.023      13.708
       211          A    PHE_223          No       0.919       0.928       1.275       1.125      14.442
       212          A    PRO_224          No       0.995       1.043       1.071       1.050      15.020
       213          A    GLY_225          No       1.088       1.134       1.121       1.134      14.155
       214          A    THR_226          No       1.300       1.331       1.451       1.371      14.558
       215          A    ASP_227          No       1.338       1.277       1.700       1.510      15.208
       216          A    HIS_228          No       1.302       1.280       1.732       1.551      13.735
       217          A    ILE_229          No       1.307       1.263       1.725       1.463      16.988
       218          A    ASP_230          No       1.173       1.139       1.246       1.194      15.875
       219          A    GLN_231          No       0.989       0.978       1.174       1.085      14.820
       220          A    LEU_232          No       0.977       0.977       1.659       1.292      12.902
       221          A    LYS_233          No       1.069       1.056       1.913       1.542      17.980
       222          A    LEU_234          No       0.901       0.904       1.315       1.069      15.093
       223          A    ILE_235          No       0.751       0.800       0.878       0.803      16.715
       224          A    LEU_236          No       0.918       1.005       1.340       1.135      14.970
       225          A    ARG_237          No       1.089       1.098       2.894       2.367      16.337
       226          A    LEU_238          No       1.007       0.993       1.580       1.255      14.370
       227          A    VAL_239          No       0.817       0.877       0.967       0.878      15.200
       228          A    GLY_240          No       0.975       0.987       1.032       0.987      16.322
       229          A    THR_241          No       1.177       1.175       1.459       1.287      17.532
       230          A    PRO_242          No       1.276       1.382       1.361       1.369      19.918
       231          A    GLY_243          No       1.684       1.503       1.933       1.503      23.300
       232          A    ALA_244         Yes       1.556       1.541       1.895       1.596      28.852
       233          A    GLU_245          No       1.552       1.508       2.259       1.966      28.375
       234          A    LEU_246          No       1.314       1.367       1.836       1.558      18.742
       235          A    LEU_247          No       1.564       1.658       2.152       1.866      20.445
       236          A    LYS_248          No       1.752       1.796       2.505       2.171      27.630
       237          A    LYS_249          No       1.685       1.728       1.440       1.558      27.090
       238          A    ILE_250          No       1.788       1.895       2.115       1.967      32.705
       239          A    SER_251          No       2.253       2.256       2.829       2.461      42.662
       240          A    SER_252          No       1.967       1.865       2.275       2.006      47.452
       241          A    GLU_253          No       1.861       1.812       2.627       2.305      41.578
       242          A    SER_254          No       1.891       1.794       2.346       1.991      37.088
       243          A    ALA_255          No       1.626       1.583       1.857       1.623      30.338
       244          A    ARG_256         Yes       1.595       1.597       2.694       2.329      32.780
       245          A    ASN_257          No       1.664       1.620       2.315       1.992      34.172
       246          A    TYR_258          No       1.461       1.508       2.237       1.993      26.110
       247          A    ILE_259          No       1.613       1.680       1.999       1.806      26.432
       248          A    GLN_260         Yes       1.945       1.975       2.814       2.470      29.430
       249          A    SER_261         Yes       1.800       1.779       2.020       1.855      31.118
       250          A    LEU_262         Yes       1.621       1.644       2.061       1.808      27.032
       251          A    THR_263         Yes       1.638       1.504       2.274       1.844      25.200
       252          A    GLN_264         Yes       1.278       1.361       1.999       1.737      25.393
       253          A    MET_265          No       1.165       1.114       1.897       1.558      22.748
       254          A    PRO_266          No       1.215       1.151       1.464       1.279      19.822
       255          A    LYS_267          No       1.007       1.109       1.289       1.174      19.510
       256          A    MET_268          No       1.217       1.256       2.112       1.753      15.480
       257          A    ASN_269          No       1.518       1.588       2.235       1.932      12.400
       258          A    PHE_270          No       1.635       1.656       1.603       1.587      18.000
       259          A    ALA_271          No       1.903       2.040       2.099       2.040      16.732
       260          A    ASN_272          No       2.369       2.490       3.167       2.845      13.768
       261          A    VAL_273          No       2.641       2.630       2.984       2.752      15.488
       262          A    PHE_274          No       2.124       2.027       3.544       3.023      24.745
       263          A    ILE_275          No       2.836       2.821       4.365       3.592      25.100
       264          A    GLY_276          No       2.515       2.360       2.695       2.360      24.768
       265          A    ALA_277          No       2.749       2.490       4.004       2.802      22.637
       266          A    ASN_278          No       1.710       1.679       1.522       1.596      23.137
       267          A    PRO_279          No       1.405       1.334       1.782       1.519      23.725
       268          A    LEU_280          No       1.029       0.989       1.402       1.166      22.865
       269          A    ALA_281          No       0.910       0.877       1.177       0.917      19.002
       270          A    VAL_282          No       0.848       0.842       1.531       1.108      21.628
       271          A    ASP_283          No       0.750       0.716       1.071       0.917      19.915
       272          A    LEU_284          No       0.594       0.599       0.988       0.750      18.622
       273          A    LEU_285          No       0.640       0.638       1.410       1.003      18.962
       274          A    GLU_286          No       0.625       0.698       1.355       1.109      21.228
       275          A    LYS_287          No       0.573       0.581       0.859       0.716      20.880
       276          A    MET_288          No       0.533       0.603       0.921       0.753      16.038
       277          A    LEU_289          No       0.566       0.636       0.904       0.724      15.848
       278          A    VAL_290          No       0.614       0.616       0.841       0.666      14.980
       279          A    LEU_291          No       0.676       0.677       1.062       0.830      17.952
       280          A    ASP_292          No       0.724       0.702       1.167       0.973      18.378
       281          A    SER_293          No       0.732       0.782       0.935       0.834      22.350
       282          A    ASP_294          No       0.842       0.869       1.366       1.155      20.692
       283          A    LYS_295          No       0.771       0.761       1.506       1.181      15.145
       284          A    ARG_296          No       0.649       0.680       0.704       0.673      15.912
       285          A    ILE_297          No       0.608       0.631       0.742       0.643      15.433
       286          A    THR_298          No       0.627       0.629       0.819       0.691      16.562
       287          A    ALA_299          No       0.584       0.621       0.792       0.625      14.423
       288          A    ALA_300          No       0.803       0.810       1.087       0.843      15.645
       289          A    GLN_301          No       0.704       0.688       1.676       1.311      18.660
       290          A    ALA_302          No       0.582       0.617       0.765       0.616      17.402
       291          A    LEU_303          No       0.693       0.725       1.303       0.965      19.702
       292          A    ALA_304          No       0.813       0.842       1.006       0.851      19.377
       293          A    HIS_305          No       0.776       0.808       0.799       0.802      22.425
       294          A    ALA_306          No       1.011       0.997       1.247       1.027      25.048
       295          A    TYR_307          No       0.876       0.890       1.031       0.981      22.668
       296          A    PHE_308          No       0.865       0.918       0.831       0.856      26.450
       297          A    ALA_309          No       1.333       1.344       1.681       1.395      25.618
       298          A    GLN_310          No       1.480       1.423       2.755       2.248      28.050
       299          A    TYR_311          No       1.113       1.101       1.758       1.531      23.520
       300          A    HIS_312          No       0.891       0.969       1.187       1.101      18.402
       301          A    ASP_313          No       1.047       1.052       1.413       1.249      18.785
       302          A    PRO_314          No       1.446       1.445       1.675       1.533      22.122
       303          A    ASP_315          No       1.317       1.236       2.375       1.914      26.257
       304          A    ASP_316          No       1.000       1.115       1.274       1.201      23.845
       305          A    GLU_317          No       1.338       1.147       2.275       1.850      19.748
       306          A    PRO_318          No       1.045       1.144       1.602       1.331      21.962
       307          A    VAL_319          No       1.198       1.108       2.133       1.544      22.520
       308          A    ALA_320          No       0.812       0.899       0.980       0.893      20.555
       309          A    ASP_321          No       0.926       0.908       1.310       1.135      21.195
       310          A    PRO_322          No       1.163       1.112       1.330       1.196      16.630
       311          A    TYR_323          No       1.234       1.303       1.684       1.545      17.495
       312          A    ASP_324          No       1.588       1.398       2.236       1.871      17.472
       313          A    GLN_325          No       1.447       1.568       2.642       2.222      24.377
       314          A    SER_326          No       1.942       1.878       2.426       2.080      26.368
       315          A    PHE_327          No       1.577       1.658       1.437       1.520      22.518
       316          A    GLU_328          No       1.951       2.128       2.400       2.282      23.845
       317          A    SER_329          No       2.568       2.570       2.822       2.650      31.108
       318          A    ARG_330          No       2.186       2.160       2.876       2.617      29.880
       319          A    ASP_331          No       2.259       2.270       3.246       2.818      29.855
       320          A    LEU_332          No       1.680       1.721       1.905       1.780      27.962
       321          A    LEU_333          No       1.655       1.538       2.310       1.908      27.338
       322          A    ILE_334          No       1.470       1.439       2.027       1.699      27.702
       323          A    ASP_335          No       1.428       1.389       2.091       1.786      26.675
       324          A    GLU_336          No       1.357       1.306       1.912       1.679      23.578
       325          A    TRP_337          No       1.198       1.175       1.457       1.367      22.448
       326          A    LYS_338          No       1.133       1.108       1.481       1.297      20.185
       327          A    SER_339          No       1.079       1.065       1.515       1.224      22.682
       328          A    LEU_340          No       1.034       1.025       1.597       1.267      21.022
       329          A    THR_341          No       0.906       0.938       1.417       1.142      22.270
       330          A    TYR_342         Yes       0.891       0.895       1.055       0.996      20.545
       331          A    ASP_343          No       1.083       1.039       1.634       1.380      18.078
       332          A    GLU_344         Yes       0.944       0.962       1.325       1.172      16.570
       333          A    VAL_345         Yes       0.792       0.887       0.951       0.878      19.912
       334          A    ILE_346         Yes       1.057       1.137       1.260       1.167      19.472
       335          A    SER_347         Yes       1.136       1.187       1.604       1.337      21.755
       336          A    PHE_348         Yes       1.026       1.250       1.395       1.332      24.197
       337          A    VAL_349         Yes       1.842       1.687       2.512       2.021      30.020
       338          A    PRO_350          No       1.991       2.091       2.419       2.219      33.545
       339          A    PRO_351          No       2.191       2.553       2.060       2.393      53.066
```
