## Supplementary material for "Exploring the genome-wide expression level of the bacterial strain belonging to *Bacillus safensis* (MM19) against *Phomopsis viticola*": PL-Contacts_HBond.dat

```
  # Frame#   Residue#      Chain    ResName   AtomName  LigandFragment  LigandAtomName 
         0         91          A        THR          O        L-FRAG_1           H3359 
         0        348          A        PHE          O        L-FRAG_0           H3360 
         1        348          A        PHE          O        L-FRAG_0           H3360 
         7        348          A        PHE          O        L-FRAG_0           H3361 
         9        348          A        PHE          O        L-FRAG_0           H3361 
        11        348          A        PHE          O        L-FRAG_0           H3361 
        12        348          A        PHE          O        L-FRAG_0           H3361 
        17         88          A        ASP        OD2        L-FRAG_0           H3360 
        18         88          A        ASP        OD2        L-FRAG_0           H3360 
        18         88          A        ASP        OD1        L-FRAG_0           H3362 
        19         88          A        ASP        OD2        L-FRAG_0           H3360 
        20         88          A        ASP        OD2        L-FRAG_0           H3360 
        21         88          A        ASP        OD2        L-FRAG_0           H3360 
        21         88          A        ASP        OD1        L-FRAG_0           H3362 
        22         88          A        ASP        OD2        L-FRAG_0           H3360 
        22         88          A        ASP        OD1        L-FRAG_0           H3362 
        23         88          A        ASP        OD2        L-FRAG_0           H3360 
        23         88          A        ASP        OD1        L-FRAG_0           H3362 
        24         88          A        ASP        OD2        L-FRAG_0           H3360 
        24         88          A        ASP        OD1        L-FRAG_0           H3362 
        25         88          A        ASP        OD2        L-FRAG_0           H3360 
        25         88          A        ASP        OD1        L-FRAG_0           H3362 
        26        346          A        ILE          O        L-FRAG_1           H3359 
        26         88          A        ASP        OD2        L-FRAG_0           H3360 
        26         89          A        VAL          O        L-FRAG_0           H3360 
        27         88          A        ASP        OD2        L-FRAG_0           H3360 
        27         88          A        ASP        OD1        L-FRAG_0           H3362 
        28         88          A        ASP        OD2        L-FRAG_0           H3360 
        29         88          A        ASP        OD2        L-FRAG_0           H3360 
        29         89          A        VAL          O        L-FRAG_0           H3360 
        30         88          A        ASP        OD2        L-FRAG_0           H3360 
        30         88          A        ASP        OD1        L-FRAG_0           H3362 
        31         88          A        ASP        OD2        L-FRAG_0           H3360 
        31         88          A        ASP        OD1        L-FRAG_0           H3362 
        32         88          A        ASP        OD2        L-FRAG_0           H3360 
        33         88          A        ASP        OD2        L-FRAG_0           H3360 
        33         89          A        VAL          O        L-FRAG_0           H3360 
        33         88          A        ASP        OD1        L-FRAG_0           H3362 
        34         88          A        ASP        OD2        L-FRAG_0           H3360 
        34         88          A        ASP        OD1        L-FRAG_0           H3362 
        35         88          A        ASP        OD2        L-FRAG_0           H3360 
        35         88          A        ASP        OD1        L-FRAG_0           H3362 
        36         88          A        ASP        OD2        L-FRAG_0           H3360 
        36         88          A        ASP        OD1        L-FRAG_0           H3362 
        37         88          A        ASP        OD2        L-FRAG_0           H3360 
        37         88          A        ASP        OD1        L-FRAG_0           H3362 
        38         88          A        ASP        OD2        L-FRAG_0           H3360 
        38         88          A        ASP        OD1        L-FRAG_0           H3362 
        39         89          A        VAL          O        L-FRAG_0           H3360 
        39         88          A        ASP        OD2        L-FRAG_0           H3360 
        39         88          A        ASP        OD1        L-FRAG_0           H3362 
        40         88          A        ASP        OD2        L-FRAG_0           H3360 
        40         89          A        VAL          O        L-FRAG_0           H3360 
        41         88          A        ASP        OD2        L-FRAG_0           H3360 
        41         88          A        ASP        OD1        L-FRAG_0           H3362 
        42         89          A        VAL          O        L-FRAG_0           H3360 
        42         88          A        ASP        OD1        L-FRAG_0           H3362 
        43         89          A        VAL          O        L-FRAG_0           H3360 
        43         88          A        ASP        OD2        L-FRAG_0           H3360 
        43         88          A        ASP        OD1        L-FRAG_0           H3362 
        44         88          A        ASP        OD2        L-FRAG_0           H3360 
        45         88          A        ASP        OD2        L-FRAG_0           H3360 
        45         89          A        VAL          O        L-FRAG_0           H3360 
        45         88          A        ASP        OD1        L-FRAG_0           H3362 
        46         88          A        ASP        OD2        L-FRAG_0           H3360 
        47         88          A        ASP        OD2        L-FRAG_0           H3360 
        47         89          A        VAL          O        L-FRAG_0           H3360 
        47         88          A        ASP        OD1        L-FRAG_0           H3362 
        48         88          A        ASP        OD2        L-FRAG_0           H3360 
        48         89          A        VAL          O        L-FRAG_0           H3360 
        48         88          A        ASP        OD1        L-FRAG_0           H3362 
        49         88          A        ASP        OD2        L-FRAG_0           H3360 
        49         88          A        ASP        OD1        L-FRAG_0           H3362 
        50         88          A        ASP        OD2        L-FRAG_0           H3360 
        50         88          A        ASP        OD1        L-FRAG_0           H3362 
        51         88          A        ASP        OD2        L-FRAG_0           H3360 
        51         88          A        ASP        OD2        L-FRAG_0           H3362 
        52         88          A        ASP        OD2        L-FRAG_0           H3360 
        53         88          A        ASP        OD2        L-FRAG_0           H3360 
        53         88          A        ASP        OD1        L-FRAG_0           H3362 
        54         88          A        ASP        OD2        L-FRAG_0           H3360 
        55         88          A        ASP        OD2        L-FRAG_0           H3360 
        55         89          A        VAL          O        L-FRAG_0           H3360 
        55         88          A        ASP        OD2        L-FRAG_0           H3362 
        56         88          A        ASP        OD2        L-FRAG_0           H3360 
        56         88          A        ASP        OD1        L-FRAG_0           H3362 
        57         88          A        ASP        OD2        L-FRAG_0           H3360 
        57         89          A        VAL          O        L-FRAG_0           H3360 
        57         88          A        ASP        OD1        L-FRAG_0           H3362 
        58         88          A        ASP        OD2        L-FRAG_0           H3360 
        58         89          A        VAL          O        L-FRAG_0           H3360 
        58         88          A        ASP        OD1        L-FRAG_0           H3362 
        59         88          A        ASP        OD2        L-FRAG_0           H3360 
        59         89          A        VAL          O        L-FRAG_0           H3360 
        59         88          A        ASP        OD1        L-FRAG_0           H3362 
        60         88          A        ASP        OD2        L-FRAG_0           H3360 
        60         89          A        VAL          O        L-FRAG_0           H3360 
        61         88          A        ASP        OD2        L-FRAG_0           H3360 
        61         89          A        VAL          O        L-FRAG_0           H3360 
        62         88          A        ASP        OD2        L-FRAG_0           H3360 
        63         88          A        ASP        OD2        L-FRAG_0           H3360 
        63         89          A        VAL          O        L-FRAG_0           H3360 
        63         88          A        ASP        OD1        L-FRAG_0           H3362 
        64         88          A        ASP        OD2        L-FRAG_0           H3360 
        65         89          A        VAL          O        L-FRAG_0           H3360 
        65         88          A        ASP        OD2        L-FRAG_0           H3360 
        66         88          A        ASP        OD2        L-FRAG_0           H3360 
        66         89          A        VAL          O        L-FRAG_0           H3360 
        66         88          A        ASP        OD1        L-FRAG_0           H3362 
        67         88          A        ASP        OD2        L-FRAG_0           H3360 
        67         88          A        ASP        OD1        L-FRAG_0           H3362 
        68         89          A        VAL          O        L-FRAG_0           H3360 
        68         88          A        ASP        OD2        L-FRAG_0           H3360 
        69         88          A        ASP        OD2        L-FRAG_0           H3360 
        69         88          A        ASP        OD1        L-FRAG_0           H3362 
        70         88          A        ASP        OD2        L-FRAG_0           H3360 
        70         89          A        VAL          O        L-FRAG_0           H3360 
        70         88          A        ASP        OD1        L-FRAG_0           H3362 
        71         88          A        ASP        OD2        L-FRAG_0           H3360 
        71         88          A        ASP        OD1        L-FRAG_0           H3362 
        72         89          A        VAL          O        L-FRAG_0           H3360 
        72         88          A        ASP        OD1        L-FRAG_0           H3362 
        73         88          A        ASP        OD2        L-FRAG_0           H3360 
        73         88          A        ASP        OD1        L-FRAG_0           H3362 
        74         88          A        ASP        OD2        L-FRAG_0           H3360 
        75         88          A        ASP        OD2        L-FRAG_0           H3360 
        75         88          A        ASP        OD1        L-FRAG_0           H3362 
        76         88          A        ASP        OD2        L-FRAG_0           H3360 
        76         89          A        VAL          O        L-FRAG_0           H3360 
        77         88          A        ASP        OD2        L-FRAG_0           H3360 
        77         88          A        ASP        OD2        L-FRAG_0           H3362 
        78         88          A        ASP        OD2        L-FRAG_0           H3360 
        78         88          A        ASP        OD1        L-FRAG_0           H3362 
        79         88          A        ASP        OD2        L-FRAG_0           H3360 
        80        346          A        ILE          O        L-FRAG_1           H3359 
        80         88          A        ASP        OD2        L-FRAG_0           H3360 
        80         89          A        VAL          O        L-FRAG_0           H3360 
        81         89          A        VAL          O        L-FRAG_0           H3360 
        81         88          A        ASP        OD1        L-FRAG_0           H3362 
        82         88          A        ASP        OD2        L-FRAG_0           H3360 
        82         88          A        ASP        OD1        L-FRAG_0           H3362 
        83         89          A        VAL          O        L-FRAG_0           H3360 
        83         88          A        ASP        OD2        L-FRAG_0           H3360 
        84         88          A        ASP        OD2        L-FRAG_0           H3360 
        84         88          A        ASP        OD1        L-FRAG_0           H3362 
        85         88          A        ASP        OD2        L-FRAG_0           H3360 
        85         88          A        ASP        OD1        L-FRAG_0           H3362 
        86         88          A        ASP        OD2        L-FRAG_0           H3360 
        86         88          A        ASP        OD1        L-FRAG_0           H3362 
        87         88          A        ASP        OD2        L-FRAG_0           H3360 
        87         88          A        ASP        OD1        L-FRAG_0           H3362 
        88         88          A        ASP        OD2        L-FRAG_0           H3360 
        88         89          A        VAL          O        L-FRAG_0           H3360 
        88         88          A        ASP        OD1        L-FRAG_0           H3362 
        89         88          A        ASP        OD2        L-FRAG_0           H3360 
        89         88          A        ASP        OD1        L-FRAG_0           H3362 
        90         88          A        ASP        OD2        L-FRAG_0           H3360 
        90         88          A        ASP        OD1        L-FRAG_0           H3362 
        91         88          A        ASP        OD2        L-FRAG_0           H3360 
        91         88          A        ASP        OD1        L-FRAG_0           H3362 
        92         89          A        VAL          O        L-FRAG_0           H3360 
        92         88          A        ASP        OD1        L-FRAG_0           H3362 
        93         88          A        ASP        OD2        L-FRAG_0           H3360 
        93         88          A        ASP        OD1        L-FRAG_0           H3362 
        94         88          A        ASP        OD2        L-FRAG_0           H3360 
        94         88          A        ASP        OD1        L-FRAG_0           H3362 
        95         88          A        ASP        OD2        L-FRAG_0           H3360 
        95         88          A        ASP        OD1        L-FRAG_0           H3362 
        96         88          A        ASP        OD2        L-FRAG_0           H3360 
        96         88          A        ASP        OD1        L-FRAG_0           H3362 
        97         88          A        ASP        OD2        L-FRAG_0           H3360 
        97         88          A        ASP        OD1        L-FRAG_0           H3362 
        98         88          A        ASP        OD2        L-FRAG_0           H3360 
        98         88          A        ASP        OD1        L-FRAG_0           H3362 
        99         88          A        ASP        OD2        L-FRAG_0           H3360 
        99         89          A        VAL          O        L-FRAG_0           H3360 
       100         88          A        ASP        OD2        L-FRAG_0           H3360 
       100         88          A        ASP        OD1        L-FRAG_0           H3362 
       101         88          A        ASP        OD2        L-FRAG_0           H3360 
       102         89          A        VAL          O        L-FRAG_0           H3360 
       102         88          A        ASP        OD2        L-FRAG_0           H3360 
       103         88          A        ASP        OD2        L-FRAG_0           H3360 
       103         88          A        ASP        OD1        L-FRAG_0           H3362 
       104         88          A        ASP        OD2        L-FRAG_0           H3360 
       104         88          A        ASP        OD1        L-FRAG_0           H3362 
       105         89          A        VAL          O        L-FRAG_0           H3360 
       105         88          A        ASP        OD2        L-FRAG_0           H3360 
       105         88          A        ASP        OD1        L-FRAG_0           H3362 
       106         88          A        ASP        OD2        L-FRAG_0           H3360 
       107         88          A        ASP        OD2        L-FRAG_0           H3360 
       107         88          A        ASP        OD1        L-FRAG_0           H3362 
       108         88          A        ASP        OD2        L-FRAG_0           H3360 
       108         88          A        ASP        OD1        L-FRAG_0           H3362 
       109         88          A        ASP        OD2        L-FRAG_0           H3360 
       109         88          A        ASP        OD1        L-FRAG_0           H3362 
       110         88          A        ASP        OD2        L-FRAG_0           H3361 
       110         89          A        VAL          O        L-FRAG_0           H3361 
       110         88          A        ASP        OD1        L-FRAG_0           H3362 
       111         88          A        ASP        OD2        L-FRAG_0           H3361 
       111         88          A        ASP        OD1        L-FRAG_0           H3362 
       112         88          A        ASP        OD2        L-FRAG_0           H3361 
       112         88          A        ASP        OD1        L-FRAG_0           H3362 
       113         88          A        ASP        OD2        L-FRAG_0           H3361 
       114         88          A        ASP        OD2        L-FRAG_0           H3361 
       114         88          A        ASP        OD1        L-FRAG_0           H3362 
       115         89          A        VAL          O        L-FRAG_0           H3361 
       115         88          A        ASP        OD1        L-FRAG_0           H3362 
       116         88          A        ASP        OD2        L-FRAG_0           H3361 
       116         88          A        ASP        OD1        L-FRAG_0           H3362 
       117         88          A        ASP        OD2        L-FRAG_0           H3361 
       117         88          A        ASP        OD1        L-FRAG_0           H3362 
       118         88          A        ASP        OD2        L-FRAG_0           H3361 
       118         88          A        ASP        OD1        L-FRAG_0           H3362 
       119         89          A        VAL          O        L-FRAG_0           H3361 
       119         88          A        ASP        OD2        L-FRAG_0           H3361 
       120         88          A        ASP        OD2        L-FRAG_0           H3361 
       120         88          A        ASP        OD1        L-FRAG_0           H3362 
       121         88          A        ASP        OD2        L-FRAG_0           H3361 
       122         88          A        ASP        OD2        L-FRAG_0           H3361 
       122         88          A        ASP        OD1        L-FRAG_0           H3362 
       123         88          A        ASP        OD2        L-FRAG_0           H3361 
       123         88          A        ASP        OD1        L-FRAG_0           H3362 
       124         88          A        ASP        OD2        L-FRAG_0           H3361 
       125         88          A        ASP        OD2        L-FRAG_0           H3361 
       125         88          A        ASP        OD1        L-FRAG_0           H3362 
       126         88          A        ASP        OD2        L-FRAG_0           H3361 
       126         88          A        ASP        OD1        L-FRAG_0           H3362 
       127        346          A        ILE          O        L-FRAG_1           H3359 
       127         88          A        ASP        OD2        L-FRAG_0           H3361 
       127         88          A        ASP        OD1        L-FRAG_0           H3362 
       128         88          A        ASP        OD2        L-FRAG_0           H3361 
       128         88          A        ASP        OD1        L-FRAG_0           H3362 
       129         88          A        ASP        OD2        L-FRAG_0           H3361 
       129         88          A        ASP        OD1        L-FRAG_0           H3362 
       130         88          A        ASP        OD2        L-FRAG_0           H3361 
       130         88          A        ASP        OD1        L-FRAG_0           H3362 
       131         89          A        VAL          O        L-FRAG_0           H3361 
       131         88          A        ASP        OD2        L-FRAG_0           H3361 
       131         88          A        ASP        OD1        L-FRAG_0           H3362 
       132         89          A        VAL          O        L-FRAG_0           H3361 
       132         88          A        ASP        OD1        L-FRAG_0           H3362 
       133         88          A        ASP        OD2        L-FRAG_0           H3361 
       133         88          A        ASP        OD1        L-FRAG_0           H3362 
       134         88          A        ASP        OD2        L-FRAG_0           H3361 
       135         88          A        ASP        OD2        L-FRAG_0           H3361 
       135         88          A        ASP        OD1        L-FRAG_0           H3362 
       136         88          A        ASP        OD2        L-FRAG_0           H3361 
       136         88          A        ASP        OD1        L-FRAG_0           H3362 
       137         88          A        ASP        OD2        L-FRAG_0           H3361 
       137         88          A        ASP        OD1        L-FRAG_0           H3362 
       138         88          A        ASP        OD2        L-FRAG_0           H3361 
       138         88          A        ASP        OD1        L-FRAG_0           H3362 
       139         88          A        ASP        OD2        L-FRAG_0           H3360 
       139         88          A        ASP        OD1        L-FRAG_0           H3362 
       140         88          A        ASP        OD2        L-FRAG_0           H3360 
       140         88          A        ASP        OD1        L-FRAG_0           H3362 
       141         88          A        ASP        OD2        L-FRAG_0           H3360 
       141         89          A        VAL          O        L-FRAG_0           H3360 
       141         88          A        ASP        OD1        L-FRAG_0           H3362 
       142         88          A        ASP        OD2        L-FRAG_0           H3360 
       142         88          A        ASP        OD1        L-FRAG_0           H3362 
       143         88          A        ASP        OD2        L-FRAG_0           H3360 
       143         88          A        ASP        OD1        L-FRAG_0           H3362 
       144         88          A        ASP        OD2        L-FRAG_0           H3360 
       145         88          A        ASP        OD2        L-FRAG_0           H3360 
       145         88          A        ASP        OD1        L-FRAG_0           H3362 
       146         88          A        ASP        OD2        L-FRAG_0           H3360 
       146         89          A        VAL          O        L-FRAG_0           H3360 
       146         88          A        ASP        OD1        L-FRAG_0           H3362 
       147         89          A        VAL          O        L-FRAG_0           H3360 
       147         88          A        ASP        OD2        L-FRAG_0           H3362 
       148         88          A        ASP        OD2        L-FRAG_0           H3360 
       148         88          A        ASP        OD1        L-FRAG_0           H3362 
       149         88          A        ASP        OD2        L-FRAG_0           H3360 
       149         88          A        ASP        OD1        L-FRAG_0           H3362 
       150         88          A        ASP        OD2        L-FRAG_0           H3360 
       150         89          A        VAL          O        L-FRAG_0           H3360 
       150         88          A        ASP        OD2        L-FRAG_0           H3362 
       151         88          A        ASP        OD2        L-FRAG_0           H3360 
       152         88          A        ASP        OD2        L-FRAG_0           H3360 
       152         88          A        ASP        OD1        L-FRAG_0           H3362 
       153         88          A        ASP        OD1        L-FRAG_0           H3362 
       154         88          A        ASP        OD2        L-FRAG_0           H3360 
       154         89          A        VAL          O        L-FRAG_0           H3360 
       155         88          A        ASP        OD2        L-FRAG_0           H3360 
       156         88          A        ASP        OD2        L-FRAG_0           H3360 
       156         88          A        ASP        OD1        L-FRAG_0           H3362 
       157         88          A        ASP        OD2        L-FRAG_0           H3360 
       157         88          A        ASP        OD1        L-FRAG_0           H3362 
       158         88          A        ASP        OD2        L-FRAG_0           H3360 
       158         88          A        ASP        OD1        L-FRAG_0           H3362 
       159         88          A        ASP        OD2        L-FRAG_0           H3360 
       159         89          A        VAL          O        L-FRAG_0           H3360 
       159         88          A        ASP        OD1        L-FRAG_0           H3362 
       160         88          A        ASP        OD2        L-FRAG_0           H3360 
       160         89          A        VAL          O        L-FRAG_0           H3360 
       161         88          A        ASP        OD2        L-FRAG_0           H3360 
       161         89          A        VAL          O        L-FRAG_0           H3360 
       161         88          A        ASP        OD1        L-FRAG_0           H3362 
       162         88          A        ASP        OD2        L-FRAG_0           H3360 
       162         89          A        VAL          O        L-FRAG_0           H3360 
       162         88          A        ASP        OD1        L-FRAG_0           H3362 
       163         88          A        ASP        OD2        L-FRAG_0           H3360 
       163         88          A        ASP        OD1        L-FRAG_0           H3362 
       164         88          A        ASP        OD2        L-FRAG_0           H3360 
       164         89          A        VAL          O        L-FRAG_0           H3360 
       165         88          A        ASP        OD2        L-FRAG_0           H3360 
       165         88          A        ASP        OD1        L-FRAG_0           H3362 
       166         89          A        VAL          O        L-FRAG_0           H3360 
       166         88          A        ASP        OD2        L-FRAG_0           H3360 
       166         88          A        ASP        OD1        L-FRAG_0           H3362 
       167         88          A        ASP        OD2        L-FRAG_0           H3360 
       167         89          A        VAL          O        L-FRAG_0           H3360 
       167         88          A        ASP        OD1        L-FRAG_0           H3362 
       168         89          A        VAL          O        L-FRAG_0           H3360 
       168         88          A        ASP        OD1        L-FRAG_0           H3362 
       169         89          A        VAL          O        L-FRAG_0           H3360 
       169         88          A        ASP        OD1        L-FRAG_0           H3362 
       170        348          A        PHE          O        L-FRAG_0           H3360 
       170         88          A        ASP        OD2        L-FRAG_0           H3361 
       170         88          A        ASP        OD1        L-FRAG_0           H3362 
       171        348          A        PHE          O        L-FRAG_0           H3360 
       171         88          A        ASP        OD2        L-FRAG_0           H3361 
       171         88          A        ASP        OD2        L-FRAG_0           H3362 
       172        348          A        PHE          O        L-FRAG_0           H3360 
       172         88          A        ASP        OD2        L-FRAG_0           H3361 
       172         88          A        ASP        OD1        L-FRAG_0           H3362 
       173        348          A        PHE          O        L-FRAG_0           H3360 
       173         88          A        ASP        OD2        L-FRAG_0           H3361 
       174         88          A        ASP        OD2        L-FRAG_0           H3361 
       174         88          A        ASP        OD1        L-FRAG_0           H3362 
       175         88          A        ASP        OD2        L-FRAG_0           H3361 
       175         88          A        ASP        OD1        L-FRAG_0           H3362 
       176         89          A        VAL          O        L-FRAG_0           H3360 
       176         88          A        ASP        OD2        L-FRAG_0           H3361 
       176         88          A        ASP        OD1        L-FRAG_0           H3362 
       177         88          A        ASP        OD2        L-FRAG_0           H3361 
       178         89          A        VAL          O        L-FRAG_0           H3360 
       178         88          A        ASP        OD2        L-FRAG_0           H3361 
       178         88          A        ASP        OD1        L-FRAG_0           H3362 
       179         88          A        ASP        OD2        L-FRAG_0           H3361 
       179         88          A        ASP        OD1        L-FRAG_0           H3362 
       180         88          A        ASP        OD2        L-FRAG_0           H3361 
       180         88          A        ASP        OD1        L-FRAG_0           H3362 
       181         88          A        ASP        OD2        L-FRAG_0           H3361 
       182         88          A        ASP        OD2        L-FRAG_0           H3361 
       182         88          A        ASP        OD2        L-FRAG_0           H3362 
       183         88          A        ASP        OD2        L-FRAG_0           H3361 
       183         88          A        ASP        OD1        L-FRAG_0           H3362 
       184         88          A        ASP        OD2        L-FRAG_0           H3361 
       184         89          A        VAL          O        L-FRAG_0           H3361 
       185         88          A        ASP        OD2        L-FRAG_0           H3361 
       185         88          A        ASP        OD1        L-FRAG_0           H3362 
       186         88          A        ASP        OD2        L-FRAG_0           H3361 
       186         88          A        ASP        OD1        L-FRAG_0           H3362 
       187         88          A        ASP        OD2        L-FRAG_0           H3361 
       187         88          A        ASP        OD1        L-FRAG_0           H3362 
       188         88          A        ASP        OD2        L-FRAG_0           H3361 
       189         88          A        ASP        OD2        L-FRAG_0           H3361 
       190         88          A        ASP        OD2        L-FRAG_0           H3361 
       191         88          A        ASP        OD2        L-FRAG_0           H3361 
       191         88          A        ASP        OD1        L-FRAG_0           H3362 
       192         88          A        ASP        OD2        L-FRAG_0           H3361 
       193         88          A        ASP        OD2        L-FRAG_0           H3361 
       193         88          A        ASP        OD1        L-FRAG_0           H3362 
       194         88          A        ASP        OD2        L-FRAG_0           H3360 
       194         88          A        ASP        OD1        L-FRAG_0           H3362 
       195         88          A        ASP        OD2        L-FRAG_0           H3361 
       196         89          A        VAL          O        L-FRAG_0           H3361 
       196         88          A        ASP        OD2        L-FRAG_0           H3361 
       197         88          A        ASP        OD2        L-FRAG_0           H3361 
       198         88          A        ASP        OD2        L-FRAG_0           H3361 
       198         88          A        ASP        OD1        L-FRAG_0           H3362 
       199         89          A        VAL          O        L-FRAG_0           H3361 
       199         88          A        ASP        OD2        L-FRAG_0           H3361 
       200         89          A        VAL          O        L-FRAG_0           H3361 
       200         88          A        ASP        OD2        L-FRAG_0           H3361 
       200         88          A        ASP        OD1        L-FRAG_0           H3362 
       201         88          A        ASP        OD2        L-FRAG_0           H3361 
       201         88          A        ASP        OD1        L-FRAG_0           H3362 
       202         88          A        ASP        OD1        L-FRAG_0           H3362 
       203         89          A        VAL          O        L-FRAG_0           H3360 
       203         88          A        ASP        OD2        L-FRAG_0           H3360 
       203         88          A        ASP        OD1        L-FRAG_0           H3362 
       204         88          A        ASP        OD2        L-FRAG_0           H3360 
       204         88          A        ASP        OD1        L-FRAG_0           H3362 
       205         88          A        ASP        OD1        L-FRAG_0           H3360 
       205         88          A        ASP        OD2        L-FRAG_0           H3362 
       206         88          A        ASP        OD1        L-FRAG_0           H3360 
       206         88          A        ASP        OD2        L-FRAG_0           H3362 
       207         88          A        ASP        OD1        L-FRAG_0           H3360 
       207         88          A        ASP        OD2        L-FRAG_0           H3362 
       208         88          A        ASP        OD1        L-FRAG_0           H3360 
       208         88          A        ASP        OD2        L-FRAG_0           H3362 
       209         88          A        ASP        OD1        L-FRAG_0           H3360 
       209         88          A        ASP        OD2        L-FRAG_0           H3362 
       210         88          A        ASP        OD1        L-FRAG_0           H3360 
       211         88          A        ASP        OD1        L-FRAG_0           H3360 
       211         88          A        ASP        OD1        L-FRAG_0           H3362 
       212         88          A        ASP        OD1        L-FRAG_0           H3360 
       212         88          A        ASP        OD2        L-FRAG_0           H3362 
       213         88          A        ASP        OD1        L-FRAG_0           H3360 
       213         88          A        ASP        OD2        L-FRAG_0           H3362 
       214         88          A        ASP        OD1        L-FRAG_0           H3360 
       214         88          A        ASP        OD2        L-FRAG_0           H3362 
       215         89          A        VAL          O        L-FRAG_0           H3360 
       215         88          A        ASP        OD1        L-FRAG_0           H3360 
       216         89          A        VAL          O        L-FRAG_0           H3360 
       216         88          A        ASP        OD2        L-FRAG_0           H3362 
       217         88          A        ASP        OD1        L-FRAG_0           H3360 
       217         88          A        ASP        OD2        L-FRAG_0           H3362 
       218         88          A        ASP        OD1        L-FRAG_0           H3360 
       218         88          A        ASP        OD2        L-FRAG_0           H3362 
       219         88          A        ASP        OD1        L-FRAG_0           H3360 
       219         89          A        VAL          O        L-FRAG_0           H3360 
       219         88          A        ASP        OD2        L-FRAG_0           H3362 
       220         88          A        ASP        OD1        L-FRAG_0           H3360 
       220         88          A        ASP        OD1        L-FRAG_0           H3362 
       221         88          A        ASP        OD1        L-FRAG_0           H3360 
       221         88          A        ASP        OD2        L-FRAG_0           H3362 
       222         88          A        ASP        OD1        L-FRAG_0           H3360 
       223         88          A        ASP        OD1        L-FRAG_0           H3360 
       224         88          A        ASP        OD1        L-FRAG_0           H3360 
       224         88          A        ASP        OD2        L-FRAG_0           H3362 
       225         88          A        ASP        OD1        L-FRAG_0           H3360 
       225         88          A        ASP        OD2        L-FRAG_0           H3362 
       226         88          A        ASP        OD1        L-FRAG_0           H3360 
       226         88          A        ASP        OD2        L-FRAG_0           H3362 
       227         88          A        ASP        OD1        L-FRAG_0           H3360 
       227         89          A        VAL          O        L-FRAG_0           H3360 
       227         88          A        ASP        OD1        L-FRAG_0           H3362 
       228         89          A        VAL          O        L-FRAG_0           H3360 
       228         88          A        ASP        OD2        L-FRAG_0           H3362 
       229         88          A        ASP        OD1        L-FRAG_0           H3360 
       229         88          A        ASP        OD2        L-FRAG_0           H3362 
       230         88          A        ASP        OD1        L-FRAG_0           H3360 
       230         88          A        ASP        OD2        L-FRAG_0           H3362 
       231         88          A        ASP        OD1        L-FRAG_0           H3360 
       231         88          A        ASP        OD2        L-FRAG_0           H3362 
       232         88          A        ASP        OD1        L-FRAG_0           H3360 
       232         88          A        ASP        OD1        L-FRAG_0           H3362 
       233         88          A        ASP        OD1        L-FRAG_0           H3360 
       233         88          A        ASP        OD2        L-FRAG_0           H3362 
       234         88          A        ASP        OD1        L-FRAG_0           H3360 
       234         88          A        ASP        OD1        L-FRAG_0           H3362 
       235         88          A        ASP        OD1        L-FRAG_0           H3360 
       235         88          A        ASP        OD2        L-FRAG_0           H3362 
       236         88          A        ASP        OD1        L-FRAG_0           H3360 
       236         88          A        ASP        OD1        L-FRAG_0           H3362 
       237         88          A        ASP        OD1        L-FRAG_0           H3360 
       237         89          A        VAL          O        L-FRAG_0           H3360 
       237         88          A        ASP        OD2        L-FRAG_0           H3362 
       238         88          A        ASP        OD1        L-FRAG_0           H3360 
       238         88          A        ASP        OD2        L-FRAG_0           H3362 
       239         88          A        ASP        OD1        L-FRAG_0           H3360 
       239         88          A        ASP        OD2        L-FRAG_0           H3362 
       240         88          A        ASP        OD1        L-FRAG_0           H3360 
       240         88          A        ASP        OD2        L-FRAG_0           H3362 
       241         88          A        ASP        OD1        L-FRAG_0           H3360 
       241         89          A        VAL          O        L-FRAG_0           H3360 
       241        345          A        VAL          O        L-FRAG_0           H3361 
       241         88          A        ASP        OD2        L-FRAG_0           H3362 
       242         88          A        ASP        OD1        L-FRAG_0           H3360 
       243         89          A        VAL          O        L-FRAG_0           H3360 
       243         88          A        ASP        OD1        L-FRAG_0           H3360 
       244         88          A        ASP        OD1        L-FRAG_0           H3360 
       244         89          A        VAL          O        L-FRAG_0           H3360 
       245         88          A        ASP        OD1        L-FRAG_0           H3360 
       245         88          A        ASP        OD2        L-FRAG_0           H3362 
       246         88          A        ASP        OD1        L-FRAG_0           H3360 
       246         89          A        VAL          O        L-FRAG_0           H3360 
       246         88          A        ASP        OD2        L-FRAG_0           H3362 
       247         88          A        ASP        OD1        L-FRAG_0           H3360 
       247         89          A        VAL          O        L-FRAG_0           H3360 
       247        345          A        VAL          O        L-FRAG_0           H3361 
       247         88          A        ASP        OD2        L-FRAG_0           H3362 
       248         88          A        ASP        OD1        L-FRAG_0           H3360 
       248         89          A        VAL          O        L-FRAG_0           H3360 
       248         88          A        ASP        OD2        L-FRAG_0           H3362 
       249         88          A        ASP        OD1        L-FRAG_0           H3360 
       249         88          A        ASP        OD1        L-FRAG_0           H3362 
       250         88          A        ASP        OD1        L-FRAG_0           H3360 
       251         88          A        ASP        OD1        L-FRAG_0           H3360 
       251         88          A        ASP        OD2        L-FRAG_0           H3362 
       252         88          A        ASP        OD1        L-FRAG_0           H3360 
       252         88          A        ASP        OD2        L-FRAG_0           H3362 
       253         88          A        ASP        OD1        L-FRAG_0           H3360 
       253         88          A        ASP        OD2        L-FRAG_0           H3362 
       254         88          A        ASP        OD1        L-FRAG_0           H3360 
       254         88          A        ASP        OD2        L-FRAG_0           H3362 
       255         88          A        ASP        OD1        L-FRAG_0           H3360 
       256         89          A        VAL          O        L-FRAG_0           H3360 
       256         88          A        ASP        OD1        L-FRAG_0           H3360 
       257         88          A        ASP        OD1        L-FRAG_0           H3360 
       257         88          A        ASP        OD1        L-FRAG_0           H3362 
       258         88          A        ASP        OD1        L-FRAG_0           H3360 
       258         88          A        ASP        OD2        L-FRAG_0           H3362 
       259         89          A        VAL          O        L-FRAG_0           H3360 
       259         88          A        ASP        OD1        L-FRAG_0           H3360 
       259         88          A        ASP        OD2        L-FRAG_0           H3362 
       260         89          A        VAL          O        L-FRAG_0           H3360 
       260         88          A        ASP        OD2        L-FRAG_0           H3362 
       261         89          A        VAL          O        L-FRAG_0           H3360 
       261         88          A        ASP        OD1        L-FRAG_0           H3360 
       262         88          A        ASP        OD1        L-FRAG_0           H3360 
       262         88          A        ASP        OD2        L-FRAG_0           H3362 
       263         89          A        VAL          O        L-FRAG_0           H3360 
       263         88          A        ASP        OD1        L-FRAG_0           H3360 
       263         88          A        ASP        OD2        L-FRAG_0           H3362 
       264         88          A        ASP        OD1        L-FRAG_0           H3360 
       264         88          A        ASP        OD1        L-FRAG_0           H3362 
       265         88          A        ASP        OD1        L-FRAG_0           H3360 
       265         88          A        ASP        OD2        L-FRAG_0           H3362 
       266         88          A        ASP        OD1        L-FRAG_0           H3360 
       267         88          A        ASP        OD1        L-FRAG_0           H3360 
       267         88          A        ASP        OD2        L-FRAG_0           H3362 
       268         88          A        ASP        OD2        L-FRAG_0           H3362 
       269         88          A        ASP        OD1        L-FRAG_0           H3360 
       269         88          A        ASP        OD2        L-FRAG_0           H3362 
       270         88          A        ASP        OD1        L-FRAG_0           H3360 
       271         88          A        ASP        OD1        L-FRAG_0           H3360 
       272         88          A        ASP        OD1        L-FRAG_0           H3360 
       272         88          A        ASP        OD2        L-FRAG_0           H3362 
       273         89          A        VAL          O        L-FRAG_0           H3360 
       273         88          A        ASP        OD1        L-FRAG_0           H3360 
       273         88          A        ASP        OD1        L-FRAG_0           H3362 
       274         88          A        ASP        OD1        L-FRAG_0           H3360 
       275         89          A        VAL          O        L-FRAG_0           H3360 
       275         88          A        ASP        OD1        L-FRAG_0           H3360 
       275         88          A        ASP        OD2        L-FRAG_0           H3362 
       276         88          A        ASP        OD1        L-FRAG_0           H3360 
       277         89          A        VAL          O        L-FRAG_0           H3360 
       277         88          A        ASP        OD1        L-FRAG_0           H3360 
       278         88          A        ASP        OD1        L-FRAG_0           H3360 
       279         88          A        ASP        OD1        L-FRAG_0           H3360 
       279         88          A        ASP        OD2        L-FRAG_0           H3362 
       280         89          A        VAL          O        L-FRAG_0           H3360 
       280         88          A        ASP        OD1        L-FRAG_0           H3360 
       281         88          A        ASP        OD1        L-FRAG_0           H3360 
       281         88          A        ASP        OD2        L-FRAG_0           H3362 
       282         89          A        VAL          O        L-FRAG_0           H3360 
       282         88          A        ASP        OD1        L-FRAG_0           H3360 
       282         88          A        ASP        OD1        L-FRAG_0           H3362 
       283         88          A        ASP        OD1        L-FRAG_0           H3360 
       283         88          A        ASP        OD2        L-FRAG_0           H3362 
       284         88          A        ASP        OD1        L-FRAG_0           H3360 
       284         88          A        ASP        OD2        L-FRAG_0           H3362 
       285         89          A        VAL          O        L-FRAG_0           H3360 
       285         88          A        ASP        OD2        L-FRAG_0           H3362 
       286         88          A        ASP        OD1        L-FRAG_0           H3360 
       286         88          A        ASP        OD1        L-FRAG_0           H3362 
       287         88          A        ASP        OD1        L-FRAG_0           H3360 
       287         88          A        ASP        OD1        L-FRAG_0           H3362 
       288         89          A        VAL          O        L-FRAG_0           H3360 
       288         88          A        ASP        OD1        L-FRAG_0           H3360 
       289         88          A        ASP        OD1        L-FRAG_0           H3360 
       289         88          A        ASP        OD2        L-FRAG_0           H3362 
       290         88          A        ASP        OD1        L-FRAG_0           H3360 
       291         88          A        ASP        OD1        L-FRAG_0           H3360 
       291         89          A        VAL          O        L-FRAG_0           H3360 
       292         88          A        ASP        OD1        L-FRAG_0           H3360 
       293         88          A        ASP        OD1        L-FRAG_0           H3361 
       293         88          A        ASP        OD2        L-FRAG_0           H3362 
       294         88          A        ASP        OD1        L-FRAG_0           H3361 
       294         88          A        ASP        OD1        L-FRAG_0           H3362 
       295         89          A        VAL          O        L-FRAG_0           H3361 
       295         88          A        ASP        OD1        L-FRAG_0           H3361 
       295         88          A        ASP        OD2        L-FRAG_0           H3362 
       296         88          A        ASP        OD1        L-FRAG_0           H3361 
       296         88          A        ASP        OD2        L-FRAG_0           H3362 
       297         88          A        ASP        OD1        L-FRAG_0           H3361 
       297         89          A        VAL          O        L-FRAG_0           H3361 
       297         88          A        ASP        OD1        L-FRAG_0           H3362 
       298         88          A        ASP        OD1        L-FRAG_0           H3361 
       298         88          A        ASP        OD2        L-FRAG_0           H3362 
       299         88          A        ASP        OD1        L-FRAG_0           H3361 
       299         88          A        ASP        OD2        L-FRAG_0           H3362 
       300         88          A        ASP        OD1        L-FRAG_0           H3361 
       300         89          A        VAL          O        L-FRAG_0           H3361 
       300         88          A        ASP        OD2        L-FRAG_0           H3362 
       301         88          A        ASP        OD1        L-FRAG_0           H3361 
       301         88          A        ASP        OD2        L-FRAG_0           H3362 
       302         89          A        VAL          O        L-FRAG_0           H3361 
       302         88          A        ASP        OD2        L-FRAG_0           H3362 
       303         89          A        VAL          O        L-FRAG_0           H3361 
       303         88          A        ASP        OD1        L-FRAG_0           H3361 
       303         88          A        ASP        OD2        L-FRAG_0           H3362 
       304        348          A        PHE          O        L-FRAG_1           H3359 
       304         88          A        ASP        OD1        L-FRAG_0           H3361 
       304         88          A        ASP        OD2        L-FRAG_0           H3362 
       305         89          A        VAL          O        L-FRAG_0           H3361 
       305         88          A        ASP        OD1        L-FRAG_0           H3361 
       305         88          A        ASP        OD2        L-FRAG_0           H3362 
       306        348          A        PHE          O        L-FRAG_1           H3359 
       306         89          A        VAL          O        L-FRAG_0           H3361 
       307         88          A        ASP        OD1        L-FRAG_0           H3361 
       307         89          A        VAL          O        L-FRAG_0           H3361 
       307         88          A        ASP        OD2        L-FRAG_0           H3362 
       308         89          A        VAL          O        L-FRAG_0           H3361 
       309         88          A        ASP        OD1        L-FRAG_0           H3361 
       309         88          A        ASP        OD1        L-FRAG_0           H3362 
       310         88          A        ASP        OD1        L-FRAG_0           H3361 
       310         89          A        VAL          O        L-FRAG_0           H3361 
       311         88          A        ASP        OD1        L-FRAG_0           H3361 
       312         89          A        VAL          O        L-FRAG_0           H3361 
       312         88          A        ASP        OD1        L-FRAG_0           H3361 
       312         88          A        ASP        OD1        L-FRAG_0           H3362 
       313         89          A        VAL          O        L-FRAG_0           H3361 
       313         88          A        ASP        OD1        L-FRAG_0           H3361 
       313         88          A        ASP        OD2        L-FRAG_0           H3362 
       314         88          A        ASP        OD1        L-FRAG_0           H3361 
       315         88          A        ASP        OD1        L-FRAG_0           H3361 
       315         89          A        VAL          O        L-FRAG_0           H3361 
       315         88          A        ASP        OD1        L-FRAG_0           H3362 
       316         88          A        ASP        OD1        L-FRAG_0           H3361 
       317         89          A        VAL          O        L-FRAG_0           H3361 
       317         88          A        ASP        OD1        L-FRAG_0           H3361 
       317         88          A        ASP        OD2        L-FRAG_0           H3362 
       318         88          A        ASP        OD1        L-FRAG_0           H3361 
       318         88          A        ASP        OD2        L-FRAG_0           H3362 
       319         88          A        ASP        OD1        L-FRAG_0           H3361 
       320         89          A        VAL          O        L-FRAG_0           H3361 
       321         89          A        VAL          O        L-FRAG_0           H3361 
       322         88          A        ASP        OD1        L-FRAG_0           H3361 
       322         88          A        ASP        OD2        L-FRAG_0           H3362 
       323         88          A        ASP        OD1        L-FRAG_0           H3361 
       323         88          A        ASP        OD2        L-FRAG_0           H3362 
       324         88          A        ASP        OD1        L-FRAG_0           H3361 
       324         88          A        ASP        OD2        L-FRAG_0           H3362 
       325         89          A        VAL          O        L-FRAG_0           H3361 
       326         89          A        VAL          O        L-FRAG_0           H3360 
       326         88          A        ASP        OD1        L-FRAG_0           H3361 
       327         88          A        ASP        OD1        L-FRAG_0           H3361 
       327         88          A        ASP        OD2        L-FRAG_0           H3362 
       328         88          A        ASP        OD1        L-FRAG_0           H3361 
       328         88          A        ASP        OD2        L-FRAG_0           H3362 
       329         89          A        VAL          O        L-FRAG_0           H3361 
       329         88          A        ASP        OD1        L-FRAG_0           H3361 
       330         88          A        ASP        OD1        L-FRAG_0           H3361 
       330         88          A        ASP        OD2        L-FRAG_0           H3362 
       331        346          A        ILE          O        L-FRAG_1           H3359 
       331         88          A        ASP        OD1        L-FRAG_0           H3361 
       332         88          A        ASP        OD1        L-FRAG_0           H3361 
       333         88          A        ASP        OD1        L-FRAG_0           H3361 
       334         88          A        ASP        OD1        L-FRAG_0           H3361 
       335         88          A        ASP        OD1        L-FRAG_0           H3361 
       335         88          A        ASP        OD2        L-FRAG_0           H3362 
       336        345          A        VAL          O        L-FRAG_0           H3360 
       336         89          A        VAL          O        L-FRAG_0           H3361 
       337        346          A        ILE          O        L-FRAG_1           H3359 
       337         88          A        ASP        OD1        L-FRAG_0           H3361 
       338         88          A        ASP        OD1        L-FRAG_0           H3361 
       338         88          A        ASP        OD2        L-FRAG_0           H3362 
       339         88          A        ASP        OD1        L-FRAG_0           H3361 
       340        346          A        ILE          O        L-FRAG_1           H3359 
       340         88          A        ASP        OD1        L-FRAG_0           H3361 
       341         88          A        ASP        OD1        L-FRAG_0           H3361 
       341         89          A        VAL          O        L-FRAG_0           H3361 
       342         88          A        ASP        OD1        L-FRAG_0           H3361 
       342         88          A        ASP        OD2        L-FRAG_0           H3362 
       343         89          A        VAL          O        L-FRAG_0           H3361 
       343         88          A        ASP        OD1        L-FRAG_0           H3361 
       344         88          A        ASP        OD1        L-FRAG_0           H3361 
       344         88          A        ASP        OD2        L-FRAG_0           H3362 
       345         88          A        ASP        OD1        L-FRAG_0           H3361 
       345         88          A        ASP        OD2        L-FRAG_0           H3362 
       346         88          A        ASP        OD1        L-FRAG_0           H3361 
       347         88          A        ASP        OD1        L-FRAG_0           H3361 
       347         88          A        ASP        OD2        L-FRAG_0           H3362 
       348         88          A        ASP        OD1        L-FRAG_0           H3361 
       348         88          A        ASP        OD2        L-FRAG_0           H3362 
       349         88          A        ASP        OD1        L-FRAG_0           H3361 
       349         88          A        ASP        OD2        L-FRAG_0           H3362 
       350         89          A        VAL          O        L-FRAG_0           H3361 
       350         88          A        ASP        OD1        L-FRAG_0           H3361 
       351         89          A        VAL          O        L-FRAG_0           H3361 
       351         88          A        ASP        OD1        L-FRAG_0           H3361 
       352         89          A        VAL          O        L-FRAG_0           H3361 
       352         88          A        ASP        OD1        L-FRAG_0           H3361 
       353         88          A        ASP        OD1        L-FRAG_0           H3361 
       354         88          A        ASP        OD1        L-FRAG_0           H3361 
       354         88          A        ASP        OD2        L-FRAG_0           H3362 
       355         88          A        ASP        OD1        L-FRAG_0           H3361 
       355         88          A        ASP        OD2        L-FRAG_0           H3362 
       356         89          A        VAL          O        L-FRAG_0           H3361 
       356         88          A        ASP        OD1        L-FRAG_0           H3361 
       357         88          A        ASP        OD1        L-FRAG_0           H3361 
       357         88          A        ASP        OD2        L-FRAG_0           H3362 
       358         88          A        ASP        OD1        L-FRAG_0           H3361 
       358         88          A        ASP        OD2        L-FRAG_0           H3362 
       359         88          A        ASP        OD1        L-FRAG_0           H3361 
       359         88          A        ASP        OD2        L-FRAG_0           H3362 
       360         88          A        ASP        OD1        L-FRAG_0           H3361 
       360         88          A        ASP        OD2        L-FRAG_0           H3362 
       361         88          A        ASP        OD1        L-FRAG_0           H3361 
       362         88          A        ASP        OD1        L-FRAG_0           H3361 
       362         88          A        ASP        OD1        L-FRAG_0           H3362 
       363         88          A        ASP        OD1        L-FRAG_0           H3361 
       364         88          A        ASP        OD1        L-FRAG_0           H3361 
       364         88          A        ASP        OD2        L-FRAG_0           H3362 
       365         88          A        ASP        OD1        L-FRAG_0           H3361 
       366         89          A        VAL          O        L-FRAG_0           H3361 
       366         88          A        ASP        OD1        L-FRAG_0           H3361 
       366         88          A        ASP        OD2        L-FRAG_0           H3362 
       367         88          A        ASP        OD1        L-FRAG_0           H3361 
       368         88          A        ASP        OD1        L-FRAG_0           H3361 
       368         88          A        ASP        OD2        L-FRAG_0           H3362 
       369         88          A        ASP        OD1        L-FRAG_0           H3361 
       369         88          A        ASP        OD1        L-FRAG_0           H3362 
       370         89          A        VAL          O        L-FRAG_0           H3361 
       370         88          A        ASP        OD1        L-FRAG_0           H3361 
       371         88          A        ASP        OD1        L-FRAG_0           H3361 
       372         88          A        ASP        OD1        L-FRAG_0           H3361 
       373         88          A        ASP        OD1        L-FRAG_0           H3361 
       374         88          A        ASP        OD1        L-FRAG_0           H3361 
       375         88          A        ASP        OD1        L-FRAG_0           H3361 
       376         89          A        VAL          O        L-FRAG_0           H3361 
       376         88          A        ASP        OD1        L-FRAG_0           H3361 
       377         88          A        ASP        OD1        L-FRAG_0           H3361 
       378         88          A        ASP        OD1        L-FRAG_0           H3361 
       378         88          A        ASP        OD2        L-FRAG_0           H3362 
       379         88          A        ASP        OD1        L-FRAG_0           H3361 
       379         88          A        ASP        OD2        L-FRAG_0           H3362 
       380         88          A        ASP        OD1        L-FRAG_0           H3361 
       381         88          A        ASP        OD1        L-FRAG_0           H3361 
       381         88          A        ASP        OD2        L-FRAG_0           H3362 
       382         88          A        ASP        OD1        L-FRAG_0           H3361 
       383         88          A        ASP        OD1        L-FRAG_0           H3361 
       384         89          A        VAL          O        L-FRAG_0           H3361 
       384         88          A        ASP        OD1        L-FRAG_0           H3361 
       385         88          A        ASP        OD1        L-FRAG_0           H3361 
       386         88          A        ASP        OD1        L-FRAG_0           H3361 
       386         88          A        ASP        OD2        L-FRAG_0           H3362 
       387         88          A        ASP        OD1        L-FRAG_0           H3361 
       388         88          A        ASP        OD1        L-FRAG_0           H3361 
       388         88          A        ASP        OD2        L-FRAG_0           H3362 
       389         88          A        ASP        OD1        L-FRAG_0           H3361 
       389         88          A        ASP        OD2        L-FRAG_0           H3362 
       390         88          A        ASP        OD1        L-FRAG_0           H3361 
       390         88          A        ASP        OD2        L-FRAG_0           H3362 
       391         88          A        ASP        OD1        L-FRAG_0           H3361 
       392         88          A        ASP        OD1        L-FRAG_0           H3361 
       392         88          A        ASP        OD2        L-FRAG_0           H3362 
       393         88          A        ASP        OD1        L-FRAG_0           H3361 
       393         88          A        ASP        OD2        L-FRAG_0           H3362 
       394        346          A        ILE          O        L-FRAG_1           H3359 
       394         88          A        ASP        OD1        L-FRAG_0           H3361 
       395         88          A        ASP        OD1        L-FRAG_0           H3361 
       395         88          A        ASP        OD1        L-FRAG_0           H3362 
       396         89          A        VAL          O        L-FRAG_0           H3361 
       396         88          A        ASP        OD1        L-FRAG_0           H3361 
       397         89          A        VAL          O        L-FRAG_0           H3361 
       397         88          A        ASP        OD1        L-FRAG_0           H3361 
       398         89          A        VAL          O        L-FRAG_0           H3360 
       398         88          A        ASP        OD1        L-FRAG_0           H3361 
       398         88          A        ASP        OD2        L-FRAG_0           H3362 
       399        348          A        PHE          O        L-FRAG_0           H3360 
       399         88          A        ASP        OD1        L-FRAG_0           H3361 
       399         88          A        ASP        OD2        L-FRAG_0           H3362 
       400        348          A        PHE          O        L-FRAG_0           H3360 
       400         88          A        ASP        OD1        L-FRAG_0           H3361 
       401        348          A        PHE          O        L-FRAG_0           H3360 
       401         88          A        ASP        OD1        L-FRAG_0           H3361 
       401         88          A        ASP        OD2        L-FRAG_0           H3362 
       402         88          A        ASP        OD1        L-FRAG_0           H3361 
       403         88          A        ASP        OD1        L-FRAG_0           H3361 
       403         88          A        ASP        OD2        L-FRAG_0           H3362 
       404         88          A        ASP        OD1        L-FRAG_0           H3361 
       404         88          A        ASP        OD2        L-FRAG_0           H3362 
       405         88          A        ASP        OD1        L-FRAG_0           H3361 
       406        348          A        PHE          O        L-FRAG_0           H3360 
       406         88          A        ASP        OD1        L-FRAG_0           H3361 
       406         88          A        ASP        OD1        L-FRAG_0           H3362 
       407        346          A        ILE          O        L-FRAG_1           H3359 
       407         88          A        ASP        OD1        L-FRAG_0           H3361 
       407         88          A        ASP        OD2        L-FRAG_0           H3362 
       408        345          A        VAL          O        L-FRAG_0           H3360 
       408         88          A        ASP        OD1        L-FRAG_0           H3361 
       409         88          A        ASP        OD1        L-FRAG_0           H3361 
       410         89          A        VAL          O        L-FRAG_0           H3361 
       410         88          A        ASP        OD1        L-FRAG_0           H3361 
       410         88          A        ASP        OD2        L-FRAG_0           H3362 
       411        345          A        VAL          O        L-FRAG_0           H3360 
       411         89          A        VAL          O        L-FRAG_0           H3361 
       412         88          A        ASP        OD1        L-FRAG_0           H3361 
       412         88          A        ASP        OD2        L-FRAG_0           H3362 
       413         88          A        ASP        OD1        L-FRAG_0           H3361 
       413         88          A        ASP        OD1        L-FRAG_0           H3362 
       414         88          A        ASP        OD1        L-FRAG_0           H3361 
       414         88          A        ASP        OD2        L-FRAG_0           H3362 
       414        260          A        GLN       1HE2        L-FRAG_1           O3357 
       415         88          A        ASP        OD1        L-FRAG_0           H3361 
       415         88          A        ASP        OD2        L-FRAG_0           H3362 
       416         88          A        ASP        OD1        L-FRAG_0           H3361 
       416         88          A        ASP        OD2        L-FRAG_0           H3362 
       417         89          A        VAL          O        L-FRAG_0           H3361 
       417         88          A        ASP        OD1        L-FRAG_0           H3361 
       417         88          A        ASP        OD2        L-FRAG_0           H3362 
       418         88          A        ASP        OD2        L-FRAG_0           H3362 
       419         88          A        ASP        OD2        L-FRAG_0           H3362 
       420         88          A        ASP        OD2        L-FRAG_0           H3361 
       420         88          A        ASP        OD1        L-FRAG_0           H3362 
       421         88          A        ASP        OD2        L-FRAG_0           H3361 
       421         88          A        ASP        OD1        L-FRAG_0           H3362 
       422         88          A        ASP        OD2        L-FRAG_0           H3361 
       422         88          A        ASP        OD1        L-FRAG_0           H3362 
       423         88          A        ASP        OD2        L-FRAG_0           H3361 
       423         89          A        VAL          O        L-FRAG_0           H3361 
       423         88          A        ASP        OD1        L-FRAG_0           H3362 
       424         89          A        VAL          O        L-FRAG_0           H3361 
       425         88          A        ASP        OD2        L-FRAG_0           H3361 
       425         89          A        VAL          O        L-FRAG_0           H3361 
       425         88          A        ASP        OD1        L-FRAG_0           H3362 
       426         88          A        ASP        OD2        L-FRAG_0           H3361 
       426         89          A        VAL          O        L-FRAG_0           H3361 
       426         88          A        ASP        OD1        L-FRAG_0           H3362 
       427         88          A        ASP        OD1        L-FRAG_0           H3362 
       428        346          A        ILE          O        L-FRAG_1           H3359 
       428         88          A        ASP        OD1        L-FRAG_0           H3362 
       429         88          A        ASP        OD2        L-FRAG_0           H3361 
       429         88          A        ASP        OD1        L-FRAG_0           H3362 
       430         88          A        ASP        OD2        L-FRAG_0           H3361 
       430         88          A        ASP        OD1        L-FRAG_0           H3362 
       431         88          A        ASP        OD2        L-FRAG_0           H3361 
       431         88          A        ASP        OD1        L-FRAG_0           H3362 
       432        348          A        PHE          O        L-FRAG_0           H3360 
       432         88          A        ASP        OD2        L-FRAG_0           H3361 
       432         88          A        ASP        OD1        L-FRAG_0           H3362 
       433        348          A        PHE          O        L-FRAG_0           H3360 
       433         88          A        ASP        OD2        L-FRAG_0           H3361 
       433         88          A        ASP        OD1        L-FRAG_0           H3362 
       434         88          A        ASP        OD2        L-FRAG_0           H3360 
       434         88          A        ASP        OD1        L-FRAG_0           H3362 
       435         88          A        ASP        OD2        L-FRAG_0           H3360 
       435         88          A        ASP        OD1        L-FRAG_0           H3362 
       436        260          A        GLN        OE1        L-FRAG_1           H3359 
       436         88          A        ASP        OD2        L-FRAG_0           H3360 
       436         88          A        ASP        OD1        L-FRAG_0           H3362 
       437         88          A        ASP        OD2        L-FRAG_0           H3360 
       437         88          A        ASP        OD1        L-FRAG_0           H3362 
       438         88          A        ASP        OD2        L-FRAG_0           H3360 
       438         88          A        ASP        OD1        L-FRAG_0           H3362 
       439         88          A        ASP        OD2        L-FRAG_0           H3360 
       439         88          A        ASP        OD1        L-FRAG_0           H3362 
       440         88          A        ASP        OD2        L-FRAG_0           H3360 
       440         88          A        ASP        OD1        L-FRAG_0           H3362 
       441         88          A        ASP        OD2        L-FRAG_0           H3360 
       441         88          A        ASP        OD1        L-FRAG_0           H3362 
       442         89          A        VAL          O        L-FRAG_0           H3360 
       442         88          A        ASP        OD2        L-FRAG_0           H3360 
       442         88          A        ASP        OD2        L-FRAG_0           H3362 
       443         88          A        ASP        OD2        L-FRAG_0           H3360 
       444         88          A        ASP        OD2        L-FRAG_0           H3360 
       445         88          A        ASP        OD2        L-FRAG_0           H3360 
       445         88          A        ASP        OD1        L-FRAG_0           H3362 
       446         88          A        ASP        OD2        L-FRAG_0           H3360 
       447         88          A        ASP        OD2        L-FRAG_0           H3360 
       448         88          A        ASP        OD2        L-FRAG_0           H3360 
       448        345          A        VAL          O        L-FRAG_0           H3361 
       448         88          A        ASP        OD1        L-FRAG_0           H3362 
       449         88          A        ASP        OD2        L-FRAG_0           H3360 
       449         88          A        ASP        OD1        L-FRAG_0           H3362 
       450         88          A        ASP        OD2        L-FRAG_0           H3360 
       450         88          A        ASP        OD1        L-FRAG_0           H3362 
       451         88          A        ASP        OD2        L-FRAG_0           H3360 
       452         88          A        ASP        OD2        L-FRAG_0           H3360 
       452         88          A        ASP        OD1        L-FRAG_0           H3362 
       453         88          A        ASP        OD2        L-FRAG_0           H3360 
       453         88          A        ASP        OD1        L-FRAG_0           H3362 
       454         88          A        ASP        OD2        L-FRAG_0           H3360 
       454         88          A        ASP        OD1        L-FRAG_0           H3362 
       455         88          A        ASP        OD2        L-FRAG_0           H3360 
       455         88          A        ASP        OD1        L-FRAG_0           H3362 
       456         88          A        ASP        OD2        L-FRAG_0           H3360 
       457         88          A        ASP        OD1        L-FRAG_0           H3360 
       457         88          A        ASP        OD2        L-FRAG_0           H3362 
       458         88          A        ASP        OD1        L-FRAG_0           H3360 
       458         88          A        ASP        OD1        L-FRAG_0           H3362 
       459         88          A        ASP        OD1        L-FRAG_0           H3360 
       459         88          A        ASP        OD2        L-FRAG_0           H3362 
       460         88          A        ASP        OD1        L-FRAG_0           H3360 
       460         88          A        ASP        OD2        L-FRAG_0           H3362 
       461         88          A        ASP        OD1        L-FRAG_0           H3360 
       461         88          A        ASP        OD1        L-FRAG_0           H3362 
       462         89          A        VAL          O        L-FRAG_0           H3360 
       462         88          A        ASP        OD1        L-FRAG_0           H3360 
       462         88          A        ASP        OD2        L-FRAG_0           H3362 
       463         88          A        ASP        OD1        L-FRAG_0           H3360 
       463         88          A        ASP        OD2        L-FRAG_0           H3362 
       464         88          A        ASP        OD1        L-FRAG_0           H3360 
       464         88          A        ASP        OD2        L-FRAG_0           H3362 
       465         89          A        VAL          O        L-FRAG_0           H3360 
       465         88          A        ASP        OD2        L-FRAG_0           H3362 
       466         89          A        VAL          O        L-FRAG_0           H3360 
       466         88          A        ASP        OD1        L-FRAG_0           H3360 
       466         88          A        ASP        OD2        L-FRAG_0           H3362 
       467         89          A        VAL          O        L-FRAG_0           H3360 
       467        345          A        VAL          O        L-FRAG_0           H3361 
       467         88          A        ASP        OD2        L-FRAG_0           H3362 
       468         88          A        ASP        OD1        L-FRAG_0           H3360 
       468         88          A        ASP        OD2        L-FRAG_0           H3362 
       469         89          A        VAL          O        L-FRAG_0           H3360 
       469         88          A        ASP        OD1        L-FRAG_0           H3360 
       469        345          A        VAL          O        L-FRAG_0           H3361 
       469         88          A        ASP        OD2        L-FRAG_0           H3362 
       470         88          A        ASP        OD2        L-FRAG_0           H3362 
       471         88          A        ASP        OD1        L-FRAG_0           H3360 
       472         88          A        ASP        OD1        L-FRAG_0           H3360 
       473         88          A        ASP        OD1        L-FRAG_0           H3360 
       473         88          A        ASP        OD2        L-FRAG_0           H3362 
       474         88          A        ASP        OD1        L-FRAG_0           H3360 
       474         88          A        ASP        OD2        L-FRAG_0           H3362 
       475         89          A        VAL          O        L-FRAG_0           H3360 
       475         88          A        ASP        OD1        L-FRAG_0           H3360 
       476         89          A        VAL          O        L-FRAG_0           H3360 
       476         88          A        ASP        OD1        L-FRAG_0           H3360 
       477         88          A        ASP        OD1        L-FRAG_0           H3360 
       477         88          A        ASP        OD1        L-FRAG_0           H3362 
       478         88          A        ASP        OD1        L-FRAG_0           H3360 
       479         88          A        ASP        OD1        L-FRAG_0           H3360 
       479         89          A        VAL          O        L-FRAG_0           H3360 
       479         88          A        ASP        OD1        L-FRAG_0           H3362 
       480         88          A        ASP        OD2        L-FRAG_0           H3362 
       481         89          A        VAL          O        L-FRAG_0           H3360 
       481         88          A        ASP        OD1        L-FRAG_0           H3360 
       481         88          A        ASP        OD2        L-FRAG_0           H3362 
       482         89          A        VAL          O        L-FRAG_0           H3361 
       482         88          A        ASP        OD1        L-FRAG_0           H3361 
       482         88          A        ASP        OD2        L-FRAG_0           H3362 
       483         88          A        ASP        OD1        L-FRAG_0           H3361 
       484         88          A        ASP        OD1        L-FRAG_0           H3361 
       484         88          A        ASP        OD2        L-FRAG_0           H3362 
       485         89          A        VAL          O        L-FRAG_0           H3361 
       485         88          A        ASP        OD1        L-FRAG_0           H3361 
       486         88          A        ASP        OD1        L-FRAG_0           H3361 
       486         88          A        ASP        OD2        L-FRAG_0           H3362 
       487         88          A        ASP        OD2        L-FRAG_0           H3362 
       488         88          A        ASP        OD1        L-FRAG_0           H3361 
       488         88          A        ASP        OD1        L-FRAG_0           H3362 
       489         88          A        ASP        OD1        L-FRAG_0           H3361 
       490         88          A        ASP        OD1        L-FRAG_0           H3361 
       490         88          A        ASP        OD2        L-FRAG_0           H3362 
       491        348          A        PHE          O        L-FRAG_0           H3360 
       491         88          A        ASP        OD1        L-FRAG_0           H3361 
       491         88          A        ASP        OD2        L-FRAG_0           H3362 
       492        345          A        VAL          O        L-FRAG_0           H3360 
       492         89          A        VAL          O        L-FRAG_0           H3361 
       492         88          A        ASP        OD1        L-FRAG_0           H3361 
       492         88          A        ASP        OD2        L-FRAG_0           H3362 
       493         89          A        VAL          O        L-FRAG_0           H3360 
       493         88          A        ASP        OD1        L-FRAG_0           H3360 
       493        345          A        VAL          O        L-FRAG_0           H3361 
       493         88          A        ASP        OD2        L-FRAG_0           H3362 
       494         89          A        VAL          O        L-FRAG_0           H3360 
       494         88          A        ASP        OD1        L-FRAG_0           H3360 
       494         88          A        ASP        OD2        L-FRAG_0           H3362 
       495         88          A        ASP        OD1        L-FRAG_0           H3360 
       496         88          A        ASP        OD1        L-FRAG_0           H3360 
       496         88          A        ASP        OD2        L-FRAG_0           H3362 
       497         88          A        ASP        OD1        L-FRAG_0           H3360 
       498         88          A        ASP        OD1        L-FRAG_0           H3360 
       498         88          A        ASP        OD1        L-FRAG_0           H3362 
       499         88          A        ASP        OD1        L-FRAG_0           H3360 
       499         88          A        ASP        OD2        L-FRAG_0           H3362 
       500         88          A        ASP        OD1        L-FRAG_0           H3360 
       500         88          A        ASP        OD2        L-FRAG_0           H3362 
       501         88          A        ASP        OD1        L-FRAG_0           H3360 
       501         88          A        ASP        OD2        L-FRAG_0           H3362 
       502         88          A        ASP        OD1        L-FRAG_0           H3360 
       502         88          A        ASP        OD2        L-FRAG_0           H3362 
       503         88          A        ASP        OD1        L-FRAG_0           H3360 
       503        347          A        SER         HG        L-FRAG_1           O3357 
       504         88          A        ASP        OD1        L-FRAG_0           H3360 
       504         88          A        ASP        OD2        L-FRAG_0           H3362 
       505         88          A        ASP        OD1        L-FRAG_0           H3360 
       506         89          A        VAL          O        L-FRAG_0           H3360 
       506         88          A        ASP        OD1        L-FRAG_0           H3360 
       506         88          A        ASP        OD2        L-FRAG_0           H3362 
       507         88          A        ASP        OD1        L-FRAG_0           H3360 
       507         88          A        ASP        OD2        L-FRAG_0           H3362 
       508         89          A        VAL          O        L-FRAG_0           H3360 
       508         88          A        ASP        OD1        L-FRAG_0           H3360 
       509         88          A        ASP        OD1        L-FRAG_0           H3360 
       509         88          A        ASP        OD2        L-FRAG_0           H3362 
       510         88          A        ASP        OD1        L-FRAG_0           H3360 
       510         88          A        ASP        OD2        L-FRAG_0           H3362 
       511         88          A        ASP        OD1        L-FRAG_0           H3360 
       512         88          A        ASP        OD1        L-FRAG_0           H3360 
       512        348          A        PHE          O        L-FRAG_0           H3361 
       512         88          A        ASP        OD2        L-FRAG_0           H3362 
       513         88          A        ASP        OD1        L-FRAG_0           H3360 
       513         88          A        ASP        OD2        L-FRAG_0           H3362 
       514         88          A        ASP        OD1        L-FRAG_0           H3360 
       514         88          A        ASP        OD2        L-FRAG_0           H3362 
       515         89          A        VAL          O        L-FRAG_0           H3360 
       516         88          A        ASP        OD1        L-FRAG_0           H3360 
       516         88          A        ASP        OD2        L-FRAG_0           H3362 
       517         88          A        ASP        OD1        L-FRAG_0           H3360 
       517         88          A        ASP        OD1        L-FRAG_0           H3362 
       518         88          A        ASP        OD1        L-FRAG_0           H3360 
       518         88          A        ASP        OD2        L-FRAG_0           H3362 
       519         88          A        ASP        OD1        L-FRAG_0           H3360 
       520         88          A        ASP        OD1        L-FRAG_0           H3360 
       520         88          A        ASP        OD2        L-FRAG_0           H3362 
       521        346          A        ILE          O        L-FRAG_1           H3359 
       521         88          A        ASP        OD1        L-FRAG_0           H3360 
       521         88          A        ASP        OD2        L-FRAG_0           H3362 
       522         88          A        ASP        OD1        L-FRAG_0           H3360 
       522         88          A        ASP        OD2        L-FRAG_0           H3362 
       523         88          A        ASP        OD1        L-FRAG_0           H3360 
       523         88          A        ASP        OD2        L-FRAG_0           H3362 
       524         88          A        ASP        OD1        L-FRAG_0           H3360 
       524         88          A        ASP        OD1        L-FRAG_0           H3362 
       525         88          A        ASP        OD1        L-FRAG_0           H3360 
       526         88          A        ASP        OD1        L-FRAG_0           H3360 
       526         88          A        ASP        OD2        L-FRAG_0           H3362 
       527         89          A        VAL          O        L-FRAG_0           H3360 
       527         88          A        ASP        OD1        L-FRAG_0           H3360 
       528         88          A        ASP        OD1        L-FRAG_0           H3360 
       528         88          A        ASP        OD1        L-FRAG_0           H3362 
       529         88          A        ASP        OD1        L-FRAG_0           H3360 
       530         88          A        ASP        OD1        L-FRAG_0           H3360 
       530         88          A        ASP        OD2        L-FRAG_0           H3362 
       531         89          A        VAL          O        L-FRAG_0           H3360 
       531         88          A        ASP        OD1        L-FRAG_0           H3360 
       531         88          A        ASP        OD2        L-FRAG_0           H3362 
       532         88          A        ASP        OD1        L-FRAG_0           H3360 
       533         88          A        ASP        OD1        L-FRAG_0           H3360 
       533         88          A        ASP        OD2        L-FRAG_0           H3362 
       534         88          A        ASP        OD1        L-FRAG_0           H3360 
       535         88          A        ASP        OD1        L-FRAG_0           H3360 
       536         89          A        VAL          O        L-FRAG_0           H3360 
       536         88          A        ASP        OD1        L-FRAG_0           H3360 
       536         88          A        ASP        OD2        L-FRAG_0           H3362 
       537         88          A        ASP        OD1        L-FRAG_0           H3360 
       537         88          A        ASP        OD2        L-FRAG_0           H3362 
       537        260          A        GLN       1HE2        L-FRAG_1           O3357 
       538         88          A        ASP        OD1        L-FRAG_0           H3360 
       538         88          A        ASP        OD2        L-FRAG_0           H3362 
       539         89          A        VAL          O        L-FRAG_0           H3360 
       539         88          A        ASP        OD1        L-FRAG_0           H3360 
       539         88          A        ASP        OD2        L-FRAG_0           H3362 
       540         88          A        ASP        OD1        L-FRAG_0           H3360 
       541         89          A        VAL          O        L-FRAG_0           H3360 
       541         88          A        ASP        OD1        L-FRAG_0           H3360 
       541         88          A        ASP        OD2        L-FRAG_0           H3362 
       542         88          A        ASP        OD1        L-FRAG_0           H3360 
       543        260          A        GLN        OE1        L-FRAG_1           H3359 
       543         88          A        ASP        OD1        L-FRAG_0           H3360 
       543         88          A        ASP        OD2        L-FRAG_0           H3362 
       544         88          A        ASP        OD1        L-FRAG_0           H3360 
       544         89          A        VAL          O        L-FRAG_0           H3360 
       545         88          A        ASP        OD1        L-FRAG_0           H3360 
       545         88          A        ASP        OD2        L-FRAG_0           H3362 
       546         88          A        ASP        OD1        L-FRAG_0           H3360 
       546        348          A        PHE          O        L-FRAG_0           H3361 
       546         88          A        ASP        OD2        L-FRAG_0           H3362 
       546          5          A        ARG         H3        L-FRAG_1           O3357 
       547         89          A        VAL          O        L-FRAG_0           H3360 
       547         88          A        ASP        OD1        L-FRAG_0           H3360 
       547         88          A        ASP        OD2        L-FRAG_0           H3362 
       548        260          A        GLN          O        L-FRAG_1           H3359 
       548         88          A        ASP        OD1        L-FRAG_0           H3360 
       549         88          A        ASP        OD1        L-FRAG_0           H3360 
       549         88          A        ASP        OD2        L-FRAG_0           H3362 
       550         88          A        ASP        OD1        L-FRAG_0           H3360 
       550         88          A        ASP        OD2        L-FRAG_0           H3362 
       551         88          A        ASP        OD1        L-FRAG_0           H3360 
       551        348          A        PHE          O        L-FRAG_0           H3361 
       551         88          A        ASP        OD2        L-FRAG_0           H3362 
       552         88          A        ASP        OD1        L-FRAG_0           H3360 
       553         88          A        ASP        OD1        L-FRAG_0           H3360 
       553         89          A        VAL          O        L-FRAG_0           H3360 
       553         88          A        ASP        OD2        L-FRAG_0           H3362 
       554         88          A        ASP        OD1        L-FRAG_0           H3360 
       555         88          A        ASP        OD1        L-FRAG_0           H3360 
       555         88          A        ASP        OD2        L-FRAG_0           H3362 
       556         88          A        ASP        OD1        L-FRAG_0           H3360 
       556         89          A        VAL          O        L-FRAG_0           H3360 
       557         88          A        ASP        OD1        L-FRAG_0           H3360 
       557        348          A        PHE          O        L-FRAG_0           H3361 
       557         88          A        ASP        OD2        L-FRAG_0           H3362 
       558         88          A        ASP        OD1        L-FRAG_0           H3360 
       559         88          A        ASP        OD1        L-FRAG_0           H3360 
       560         88          A        ASP        OD1        L-FRAG_0           H3360 
       561         88          A        ASP        OD1        L-FRAG_0           H3360 
       561        347          A        SER         HG        L-FRAG_1           O3357 
       562         88          A        ASP        OD1        L-FRAG_0           H3360 
       562         88          A        ASP        OD2        L-FRAG_0           H3362 
       563         88          A        ASP        OD1        L-FRAG_0           H3360 
       563         88          A        ASP        OD2        L-FRAG_0           H3362 
       564         88          A        ASP        OD1        L-FRAG_0           H3360 
       564         88          A        ASP        OD2        L-FRAG_0           H3362 
       565         88          A        ASP        OD1        L-FRAG_0           H3360 
       565         88          A        ASP        OD1        L-FRAG_0           H3362 
       566         88          A        ASP        OD1        L-FRAG_0           H3360 
       566         88          A        ASP        OD2        L-FRAG_0           H3362 
       567         88          A        ASP        OD1        L-FRAG_0           H3360 
       568         88          A        ASP        OD1        L-FRAG_0           H3360 
       568         88          A        ASP        OD1        L-FRAG_0           H3362 
       569         88          A        ASP        OD1        L-FRAG_0           H3360 
       570         88          A        ASP        OD1        L-FRAG_0           H3360 
       570         88          A        ASP        OD2        L-FRAG_0           H3362 
       571         88          A        ASP        OD1        L-FRAG_0           H3360 
       571         88          A        ASP        OD2        L-FRAG_0           H3362 
       572         89          A        VAL          O        L-FRAG_0           H3360 
       572         88          A        ASP        OD1        L-FRAG_0           H3360 
       572         88          A        ASP        OD2        L-FRAG_0           H3362 
       573         88          A        ASP        OD1        L-FRAG_0           H3360 
       574         88          A        ASP        OD1        L-FRAG_0           H3360 
       574         88          A        ASP        OD2        L-FRAG_0           H3362 
       575         88          A        ASP        OD1        L-FRAG_0           H3360 
       576         89          A        VAL          O        L-FRAG_0           H3360 
       576         88          A        ASP        OD1        L-FRAG_0           H3360 
       577         89          A        VAL          O        L-FRAG_0           H3360 
       577         88          A        ASP        OD1        L-FRAG_0           H3360 
       577         88          A        ASP        OD1        L-FRAG_0           H3362 
       578         88          A        ASP        OD1        L-FRAG_0           H3360 
       578         88          A        ASP        OD2        L-FRAG_0           H3362 
       579         89          A        VAL          O        L-FRAG_0           H3360 
       579         88          A        ASP        OD1        L-FRAG_0           H3362 
       580         88          A        ASP        OD1        L-FRAG_0           H3360 
       580         88          A        ASP        OD2        L-FRAG_0           H3362 
       581         88          A        ASP        OD1        L-FRAG_0           H3360 
       581        348          A        PHE          O        L-FRAG_0           H3361 
       581         88          A        ASP        OD2        L-FRAG_0           H3362 
       582         88          A        ASP        OD1        L-FRAG_0           H3360 
       582        348          A        PHE          O        L-FRAG_0           H3361 
       582         88          A        ASP        OD2        L-FRAG_0           H3362 
       583         88          A        ASP        OD1        L-FRAG_0           H3360 
       583         88          A        ASP        OD2        L-FRAG_0           H3362 
       584         88          A        ASP        OD1        L-FRAG_0           H3360 
       584         88          A        ASP        OD2        L-FRAG_0           H3362 
       585         89          A        VAL          O        L-FRAG_0           H3360 
       585         88          A        ASP        OD1        L-FRAG_0           H3360 
       585         88          A        ASP        OD2        L-FRAG_0           H3362 
       586         88          A        ASP        OD1        L-FRAG_0           H3360 
       586        348          A        PHE          O        L-FRAG_0           H3361 
       587         88          A        ASP        OD1        L-FRAG_0           H3360 
       587         88          A        ASP        OD2        L-FRAG_0           H3362 
       588         88          A        ASP        OD1        L-FRAG_0           H3360 
       588         88          A        ASP        OD2        L-FRAG_0           H3362 
       589         88          A        ASP        OD1        L-FRAG_0           H3360 
       589         88          A        ASP        OD2        L-FRAG_0           H3362 
       590        260          A        GLN          O        L-FRAG_1           H3359 
       590         88          A        ASP        OD1        L-FRAG_0           H3360 
       591         88          A        ASP        OD1        L-FRAG_0           H3360 
       591         88          A        ASP        OD2        L-FRAG_0           H3362 
       592         88          A        ASP        OD1        L-FRAG_0           H3360 
       592         88          A        ASP        OD1        L-FRAG_0           H3362 
       592        263          A        THR        HG1        L-FRAG_1           O3357 
       593         88          A        ASP        OD1        L-FRAG_0           H3360 
       593        348          A        PHE          O        L-FRAG_0           H3361 
       594         88          A        ASP        OD1        L-FRAG_0           H3360 
       594         88          A        ASP        OD2        L-FRAG_0           H3362 
       595         89          A        VAL          O        L-FRAG_0           H3360 
       595         88          A        ASP        OD1        L-FRAG_0           H3360 
       595         88          A        ASP        OD2        L-FRAG_0           H3362 
       596         88          A        ASP        OD1        L-FRAG_0           H3360 
       597         88          A        ASP        OD1        L-FRAG_0           H3360 
       597         88          A        ASP        OD2        L-FRAG_0           H3362 
       598         88          A        ASP        OD1        L-FRAG_0           H3360 
       599         88          A        ASP        OD1        L-FRAG_0           H3360 
       600         88          A        ASP        OD1        L-FRAG_0           H3360 
       600         88          A        ASP        OD2        L-FRAG_0           H3362 
       601         88          A        ASP        OD1        L-FRAG_0           H3360 
       601         88          A        ASP        OD2        L-FRAG_0           H3362 
       602         88          A        ASP        OD1        L-FRAG_0           H3360 
       602        348          A        PHE          O        L-FRAG_0           H3361 
       602         88          A        ASP        OD2        L-FRAG_0           H3362 
       603         88          A        ASP        OD1        L-FRAG_0           H3360 
       604         88          A        ASP        OD1        L-FRAG_0           H3360 
       605         88          A        ASP        OD1        L-FRAG_0           H3360 
       605         88          A        ASP        OD2        L-FRAG_0           H3362 
       606         88          A        ASP        OD1        L-FRAG_0           H3360 
       606         88          A        ASP        OD2        L-FRAG_0           H3362 
       607         88          A        ASP        OD1        L-FRAG_0           H3360 
       607         88          A        ASP        OD2        L-FRAG_0           H3362 
       608         89          A        VAL          O        L-FRAG_0           H3360 
       608         88          A        ASP        OD1        L-FRAG_0           H3360 
       609         88          A        ASP        OD1        L-FRAG_0           H3360 
       610         88          A        ASP        OD1        L-FRAG_0           H3360 
       610         88          A        ASP        OD2        L-FRAG_0           H3362 
       611         88          A        ASP        OD1        L-FRAG_0           H3360 
       611         88          A        ASP        OD2        L-FRAG_0           H3362 
       612         88          A        ASP        OD1        L-FRAG_0           H3360 
       612        348          A        PHE          O        L-FRAG_0           H3361 
       612         88          A        ASP        OD2        L-FRAG_0           H3362 
       613         89          A        VAL          O        L-FRAG_0           H3360 
       613         88          A        ASP        OD1        L-FRAG_0           H3360 
       614         88          A        ASP        OD1        L-FRAG_0           H3360 
       614         88          A        ASP        OD2        L-FRAG_0           H3362 
       615         88          A        ASP        OD1        L-FRAG_0           H3360 
       615         88          A        ASP        OD2        L-FRAG_0           H3362 
       616         89          A        VAL          O        L-FRAG_0           H3360 
       616         88          A        ASP        OD1        L-FRAG_0           H3360 
       617         88          A        ASP        OD1        L-FRAG_0           H3360 
       617        348          A        PHE          O        L-FRAG_0           H3361 
       618         89          A        VAL          O        L-FRAG_0           H3360 
       618         88          A        ASP        OD1        L-FRAG_0           H3360 
       618         88          A        ASP        OD2        L-FRAG_0           H3362 
       619         89          A        VAL          O        L-FRAG_0           H3360 
       619         88          A        ASP        OD1        L-FRAG_0           H3360 
       619         88          A        ASP        OD2        L-FRAG_0           H3362 
       620         89          A        VAL          O        L-FRAG_0           H3360 
       620         88          A        ASP        OD1        L-FRAG_0           H3360 
       621         88          A        ASP        OD1        L-FRAG_0           H3360 
       621         88          A        ASP        OD1        L-FRAG_0           H3362 
       622         88          A        ASP        OD1        L-FRAG_0           H3360 
       622        348          A        PHE          O        L-FRAG_0           H3361 
       622         88          A        ASP        OD2        L-FRAG_0           H3362 
       623         88          A        ASP        OD1        L-FRAG_0           H3360 
       623         88          A        ASP        OD2        L-FRAG_0           H3362 
       624        346          A        ILE          O        L-FRAG_1           H3359 
       624         88          A        ASP        OD1        L-FRAG_0           H3360 
       624         88          A        ASP        OD2        L-FRAG_0           H3362 
       625         88          A        ASP        OD1        L-FRAG_0           H3360 
       625         88          A        ASP        OD2        L-FRAG_0           H3362 
       626         89          A        VAL          O        L-FRAG_0           H3360 
       626         88          A        ASP        OD1        L-FRAG_0           H3360 
       626         88          A        ASP        OD1        L-FRAG_0           H3362 
       627         88          A        ASP        OD1        L-FRAG_0           H3360 
       627         88          A        ASP        OD2        L-FRAG_0           H3362 
       628         88          A        ASP        OD1        L-FRAG_0           H3360 
       628         89          A        VAL          O        L-FRAG_0           H3360 
       628         88          A        ASP        OD1        L-FRAG_0           H3362 
       629         88          A        ASP        OD1        L-FRAG_0           H3360 
       629         88          A        ASP        OD2        L-FRAG_0           H3362 
       630         88          A        ASP        OD1        L-FRAG_0           H3360 
       631         88          A        ASP        OD1        L-FRAG_0           H3360 
       631         89          A        VAL          O        L-FRAG_0           H3360 
       631         88          A        ASP        OD2        L-FRAG_0           H3362 
       632         89          A        VAL          O        L-FRAG_0           H3360 
       632         88          A        ASP        OD1        L-FRAG_0           H3360 
       632         88          A        ASP        OD1        L-FRAG_0           H3362 
       633         88          A        ASP        OD1        L-FRAG_0           H3360 
       633         88          A        ASP        OD2        L-FRAG_0           H3362 
       634         89          A        VAL          O        L-FRAG_0           H3360 
       634         88          A        ASP        OD1        L-FRAG_0           H3360 
       635         88          A        ASP        OD1        L-FRAG_0           H3360 
       635        348          A        PHE          O        L-FRAG_0           H3361 
       635         88          A        ASP        OD2        L-FRAG_0           H3362 
       636         88          A        ASP        OD1        L-FRAG_0           H3360 
       636         88          A        ASP        OD2        L-FRAG_0           H3362 
       637         88          A        ASP        OD1        L-FRAG_0           H3360 
       637         88          A        ASP        OD2        L-FRAG_0           H3362 
       638         88          A        ASP        OD1        L-FRAG_0           H3360 
       639         88          A        ASP        OD1        L-FRAG_0           H3360 
       639         88          A        ASP        OD2        L-FRAG_0           H3362 
       640         88          A        ASP        OD1        L-FRAG_0           H3360 
       640         88          A        ASP        OD2        L-FRAG_0           H3362 
       641         88          A        ASP        OD1        L-FRAG_0           H3360 
       641         88          A        ASP        OD1        L-FRAG_0           H3362 
       642         88          A        ASP        OD1        L-FRAG_0           H3360 
       643         88          A        ASP        OD1        L-FRAG_0           H3360 
       643        348          A        PHE          O        L-FRAG_0           H3361 
       643         88          A        ASP        OD2        L-FRAG_0           H3362 
       644         88          A        ASP        OD1        L-FRAG_0           H3360 
       645         88          A        ASP        OD1        L-FRAG_0           H3360 
       645        348          A        PHE          O        L-FRAG_0           H3361 
       645         88          A        ASP        OD2        L-FRAG_0           H3362 
       646         88          A        ASP        OD1        L-FRAG_0           H3360 
       646         88          A        ASP        OD2        L-FRAG_0           H3362 
       647         89          A        VAL          O        L-FRAG_0           H3360 
       647         88          A        ASP        OD1        L-FRAG_0           H3360 
       647         88          A        ASP        OD1        L-FRAG_0           H3362 
       648         88          A        ASP        OD1        L-FRAG_0           H3360 
       648         88          A        ASP        OD2        L-FRAG_0           H3362 
       649         88          A        ASP        OD1        L-FRAG_0           H3360 
       650         88          A        ASP        OD1        L-FRAG_0           H3360 
       650         88          A        ASP        OD2        L-FRAG_0           H3362 
       651         88          A        ASP        OD1        L-FRAG_0           H3360 
       651         88          A        ASP        OD2        L-FRAG_0           H3362 
       652         89          A        VAL          O        L-FRAG_0           H3360 
       652         88          A        ASP        OD1        L-FRAG_0           H3360 
       652        348          A        PHE          O        L-FRAG_0           H3361 
       652         88          A        ASP        OD2        L-FRAG_0           H3362 
       653         88          A        ASP        OD1        L-FRAG_0           H3360 
       653         88          A        ASP        OD2        L-FRAG_0           H3362 
       654         89          A        VAL          O        L-FRAG_0           H3360 
       654         88          A        ASP        OD1        L-FRAG_0           H3360 
       655         88          A        ASP        OD1        L-FRAG_0           H3360 
       655        348          A        PHE          O        L-FRAG_0           H3361 
       655         88          A        ASP        OD2        L-FRAG_0           H3362 
       656         88          A        ASP        OD1        L-FRAG_0           H3360 
       657         89          A        VAL          O        L-FRAG_0           H3360 
       657         88          A        ASP        OD1        L-FRAG_0           H3360 
       658         88          A        ASP        OD1        L-FRAG_0           H3360 
       659         88          A        ASP        OD1        L-FRAG_0           H3360 
       659         88          A        ASP        OD2        L-FRAG_0           H3362 
       660         88          A        ASP        OD1        L-FRAG_0           H3360 
       660         88          A        ASP        OD2        L-FRAG_0           H3362 
       661         89          A        VAL          O        L-FRAG_0           H3361 
       661         88          A        ASP        OD1        L-FRAG_0           H3361 
       662         88          A        ASP        OD1        L-FRAG_0           H3361 
       662         88          A        ASP        OD2        L-FRAG_0           H3362 
       663        348          A        PHE          O        L-FRAG_0           H3360 
       663         88          A        ASP        OD1        L-FRAG_0           H3361 
       663         88          A        ASP        OD2        L-FRAG_0           H3362 
       664         89          A        VAL          O        L-FRAG_0           H3361 
       664         88          A        ASP        OD1        L-FRAG_0           H3361 
       664         88          A        ASP        OD2        L-FRAG_0           H3362 
       665         88          A        ASP        OD1        L-FRAG_0           H3361 
       666         88          A        ASP        OD1        L-FRAG_0           H3361 
       667         88          A        ASP        OD1        L-FRAG_0           H3361 
       668         88          A        ASP        OD1        L-FRAG_0           H3361 
       669         88          A        ASP        OD1        L-FRAG_0           H3361 
       670         88          A        ASP        OD1        L-FRAG_0           H3361 
       670         88          A        ASP        OD2        L-FRAG_0           H3362 
       671         88          A        ASP        OD1        L-FRAG_0           H3361 
       672         88          A        ASP        OD1        L-FRAG_0           H3361 
       672         88          A        ASP        OD2        L-FRAG_0           H3362 
       673         89          A        VAL          O        L-FRAG_0           H3361 
       673         88          A        ASP        OD1        L-FRAG_0           H3361 
       673         88          A        ASP        OD2        L-FRAG_0           H3362 
       674        348          A        PHE          O        L-FRAG_0           H3360 
       674         88          A        ASP        OD1        L-FRAG_0           H3361 
       674         88          A        ASP        OD2        L-FRAG_0           H3362 
       675         88          A        ASP        OD1        L-FRAG_0           H3361 
       676         88          A        ASP        OD1        L-FRAG_0           H3361 
       676         88          A        ASP        OD2        L-FRAG_0           H3362 
       677        348          A        PHE          O        L-FRAG_0           H3360 
       677         88          A        ASP        OD1        L-FRAG_0           H3361 
       678         89          A        VAL          O        L-FRAG_0           H3361 
       678         88          A        ASP        OD1        L-FRAG_0           H3361 
       678         88          A        ASP        OD2        L-FRAG_0           H3362 
       679         88          A        ASP        OD1        L-FRAG_0           H3361 
       680         88          A        ASP        OD1        L-FRAG_0           H3361 
       680         88          A        ASP        OD2        L-FRAG_0           H3362 
       681         88          A        ASP        OD1        L-FRAG_0           H3361 
       682         88          A        ASP        OD1        L-FRAG_0           H3361 
       683         88          A        ASP        OD1        L-FRAG_0           H3361 
       683         88          A        ASP        OD2        L-FRAG_0           H3362 
       684         88          A        ASP        OD1        L-FRAG_0           H3361 
       684         88          A        ASP        OD2        L-FRAG_0           H3362 
       685         88          A        ASP        OD1        L-FRAG_0           H3361 
       686        348          A        PHE          O        L-FRAG_0           H3360 
       686         88          A        ASP        OD1        L-FRAG_0           H3361 
       686         88          A        ASP        OD2        L-FRAG_0           H3362 
       687        348          A        PHE          O        L-FRAG_0           H3360 
       687         88          A        ASP        OD1        L-FRAG_0           H3361 
       687         88          A        ASP        OD2        L-FRAG_0           H3362 
       688        348          A        PHE          O        L-FRAG_0           H3360 
       688         88          A        ASP        OD1        L-FRAG_0           H3361 
       688         88          A        ASP        OD2        L-FRAG_0           H3362 
       689         88          A        ASP        OD1        L-FRAG_0           H3361 
       689         88          A        ASP        OD2        L-FRAG_0           H3362 
       690         88          A        ASP        OD1        L-FRAG_0           H3361 
       691         89          A        VAL          O        L-FRAG_0           H3361 
       691         88          A        ASP        OD1        L-FRAG_0           H3361 
       691         88          A        ASP        OD2        L-FRAG_0           H3362 
       692         88          A        ASP        OD1        L-FRAG_0           H3361 
       692         88          A        ASP        OD2        L-FRAG_0           H3362 
       693         88          A        ASP        OD1        L-FRAG_0           H3361 
       693         88          A        ASP        OD2        L-FRAG_0           H3362 
       694         88          A        ASP        OD1        L-FRAG_0           H3361 
       695         88          A        ASP        OD1        L-FRAG_0           H3361 
       696         88          A        ASP        OD1        L-FRAG_0           H3361 
       696         88          A        ASP        OD2        L-FRAG_0           H3362 
       697        348          A        PHE          O        L-FRAG_0           H3360 
       697         88          A        ASP        OD1        L-FRAG_0           H3361 
       697         88          A        ASP        OD2        L-FRAG_0           H3362 
       698        348          A        PHE          O        L-FRAG_0           H3360 
       698         88          A        ASP        OD1        L-FRAG_0           H3361 
       699        348          A        PHE          O        L-FRAG_0           H3360 
       699         88          A        ASP        OD1        L-FRAG_0           H3361 
       699         88          A        ASP        OD2        L-FRAG_0           H3362 
       700        348          A        PHE          O        L-FRAG_0           H3360 
       700         88          A        ASP        OD1        L-FRAG_0           H3361 
       700         88          A        ASP        OD2        L-FRAG_0           H3362 
       701         88          A        ASP        OD1        L-FRAG_0           H3361 
       701         89          A        VAL          O        L-FRAG_0           H3361 
       702         88          A        ASP        OD1        L-FRAG_0           H3361 
       702         88          A        ASP        OD2        L-FRAG_0           H3362 
       703         88          A        ASP        OD1        L-FRAG_0           H3361 
       703         88          A        ASP        OD2        L-FRAG_0           H3362 
       704         88          A        ASP        OD1        L-FRAG_0           H3361 
       705         88          A        ASP        OD1        L-FRAG_0           H3361 
       705         88          A        ASP        OD2        L-FRAG_0           H3362 
       706         88          A        ASP        OD1        L-FRAG_0           H3361 
       706         88          A        ASP        OD2        L-FRAG_0           H3362 
       707         88          A        ASP        OD1        L-FRAG_0           H3361 
       707         88          A        ASP        OD2        L-FRAG_0           H3362 
       708         89          A        VAL          O        L-FRAG_0           H3361 
       708         88          A        ASP        OD1        L-FRAG_0           H3361 
       709         88          A        ASP        OD1        L-FRAG_0           H3361 
       709         88          A        ASP        OD2        L-FRAG_0           H3362 
       710         88          A        ASP        OD1        L-FRAG_0           H3361 
       711         88          A        ASP        OD1        L-FRAG_0           H3361 
       712         89          A        VAL          O        L-FRAG_0           H3360 
       712         88          A        ASP        OD1        L-FRAG_0           H3361 
       713         88          A        ASP        OD1        L-FRAG_0           H3361 
       714         88          A        ASP        OD1        L-FRAG_0           H3361 
       715         88          A        ASP        OD1        L-FRAG_0           H3361 
       715         89          A        VAL          O        L-FRAG_0           H3361 
       715         88          A        ASP        OD2        L-FRAG_0           H3362 
       716         88          A        ASP        OD1        L-FRAG_0           H3361 
       717         88          A        ASP        OD1        L-FRAG_0           H3361 
       717         88          A        ASP        OD2        L-FRAG_0           H3362 
       718         89          A        VAL          O        L-FRAG_0           H3361 
       718         88          A        ASP        OD1        L-FRAG_0           H3361 
       719         88          A        ASP        OD1        L-FRAG_0           H3361 
       719         88          A        ASP        OD1        L-FRAG_0           H3362 
       720         88          A        ASP        OD1        L-FRAG_0           H3361 
       721         88          A        ASP        OD1        L-FRAG_0           H3361 
       722         88          A        ASP        OD1        L-FRAG_0           H3361 
       722         88          A        ASP        OD2        L-FRAG_0           H3362 
       723         88          A        ASP        OD1        L-FRAG_0           H3361 
       723         88          A        ASP        OD2        L-FRAG_0           H3362 
       724         88          A        ASP        OD1        L-FRAG_0           H3361 
       725         88          A        ASP        OD1        L-FRAG_0           H3361 
       726         88          A        ASP        OD1        L-FRAG_0           H3361 
       726         88          A        ASP        OD2        L-FRAG_0           H3362 
       727         88          A        ASP        OD1        L-FRAG_0           H3361 
       728         88          A        ASP        OD1        L-FRAG_0           H3361 
       728         88          A        ASP        OD2        L-FRAG_0           H3362 
       729         88          A        ASP        OD1        L-FRAG_0           H3361 
       729         88          A        ASP        OD2        L-FRAG_0           H3362 
       730         89          A        VAL          O        L-FRAG_0           H3361 
       730         88          A        ASP        OD1        L-FRAG_0           H3361 
       730         88          A        ASP        OD2        L-FRAG_0           H3362 
       731         88          A        ASP        OD1        L-FRAG_0           H3361 
       731         88          A        ASP        OD2        L-FRAG_0           H3362 
       732         88          A        ASP        OD1        L-FRAG_0           H3361 
       732         88          A        ASP        OD2        L-FRAG_0           H3362 
       733         88          A        ASP        OD1        L-FRAG_0           H3361 
       734         89          A        VAL          O        L-FRAG_0           H3361 
       734         88          A        ASP        OD1        L-FRAG_0           H3361 
       735         88          A        ASP        OD1        L-FRAG_0           H3361 
       736         88          A        ASP        OD1        L-FRAG_0           H3361 
       736         88          A        ASP        OD2        L-FRAG_0           H3362 
       737         88          A        ASP        OD1        L-FRAG_0           H3361 
       737         88          A        ASP        OD2        L-FRAG_0           H3362 
       738        346          A        ILE          O        L-FRAG_1           H3359 
       738         88          A        ASP        OD1        L-FRAG_0           H3361 
       739         88          A        ASP        OD1        L-FRAG_0           H3361 
       739         88          A        ASP        OD2        L-FRAG_0           H3362 
       740         88          A        ASP        OD1        L-FRAG_0           H3361 
       740         88          A        ASP        OD2        L-FRAG_0           H3362 
       741         88          A        ASP        OD1        L-FRAG_0           H3361 
       741         88          A        ASP        OD2        L-FRAG_0           H3362 
       742         89          A        VAL          O        L-FRAG_0           H3361 
       742         88          A        ASP        OD1        L-FRAG_0           H3361 
       743         88          A        ASP        OD1        L-FRAG_0           H3361 
       744         88          A        ASP        OD1        L-FRAG_0           H3361 
       744         88          A        ASP        OD2        L-FRAG_0           H3362 
       745         88          A        ASP        OD1        L-FRAG_0           H3361 
       745         88          A        ASP        OD2        L-FRAG_0           H3362 
       746         89          A        VAL          O        L-FRAG_0           H3361 
       746         88          A        ASP        OD1        L-FRAG_0           H3361 
       746         88          A        ASP        OD2        L-FRAG_0           H3362 
       747         89          A        VAL          O        L-FRAG_0           H3361 
       747         88          A        ASP        OD1        L-FRAG_0           H3361 
       747         88          A        ASP        OD2        L-FRAG_0           H3362 
       748         88          A        ASP        OD1        L-FRAG_0           H3361 
       748         88          A        ASP        OD1        L-FRAG_0           H3362 
       749         88          A        ASP        OD1        L-FRAG_0           H3361 
       749         88          A        ASP        OD2        L-FRAG_0           H3362 
       750         89          A        VAL          O        L-FRAG_0           H3361 
       751         88          A        ASP        OD1        L-FRAG_0           H3361 
       752         88          A        ASP        OD1        L-FRAG_0           H3361 
       752         88          A        ASP        OD2        L-FRAG_0           H3362 
       753         88          A        ASP        OD1        L-FRAG_0           H3361 
       754         88          A        ASP        OD1        L-FRAG_0           H3361 
       754         88          A        ASP        OD2        L-FRAG_0           H3362 
       755         89          A        VAL          O        L-FRAG_0           H3361 
       755         88          A        ASP        OD2        L-FRAG_0           H3362 
       756         88          A        ASP        OD1        L-FRAG_0           H3361 
       757         88          A        ASP        OD2        L-FRAG_0           H3362 
       758         89          A        VAL          O        L-FRAG_0           H3361 
       758         88          A        ASP        OD1        L-FRAG_0           H3361 
       758         88          A        ASP        OD2        L-FRAG_0           H3362 
       759         88          A        ASP        OD1        L-FRAG_0           H3361 
       759         88          A        ASP        OD2        L-FRAG_0           H3362 
       760         89          A        VAL          O        L-FRAG_0           H3361 
       760         88          A        ASP        OD2        L-FRAG_0           H3362 
       761         88          A        ASP        OD1        L-FRAG_0           H3361 
       761         88          A        ASP        OD2        L-FRAG_0           H3362 
       762         89          A        VAL          O        L-FRAG_0           H3361 
       762         88          A        ASP        OD1        L-FRAG_0           H3361 
       763         88          A        ASP        OD1        L-FRAG_0           H3361 
       764         89          A        VAL          O        L-FRAG_0           H3361 
       764         88          A        ASP        OD1        L-FRAG_0           H3361 
       764         88          A        ASP        OD2        L-FRAG_0           H3362 
       765         88          A        ASP        OD1        L-FRAG_0           H3361 
       766         88          A        ASP        OD1        L-FRAG_0           H3361 
       766         88          A        ASP        OD2        L-FRAG_0           H3362 
       767         88          A        ASP        OD1        L-FRAG_0           H3361 
       767         88          A        ASP        OD2        L-FRAG_0           H3362 
       768         89          A        VAL          O        L-FRAG_0           H3361 
       768         88          A        ASP        OD1        L-FRAG_0           H3361 
       768         88          A        ASP        OD2        L-FRAG_0           H3362 
       769         88          A        ASP        OD1        L-FRAG_0           H3361 
       770         88          A        ASP        OD1        L-FRAG_0           H3361 
       770         88          A        ASP        OD2        L-FRAG_0           H3362 
       771         89          A        VAL          O        L-FRAG_0           H3361 
       771         88          A        ASP        OD1        L-FRAG_0           H3361 
       771         88          A        ASP        OD2        L-FRAG_0           H3362 
       772         88          A        ASP        OD1        L-FRAG_0           H3361 
       773         89          A        VAL          O        L-FRAG_0           H3361 
       773         88          A        ASP        OD1        L-FRAG_0           H3361 
       773         88          A        ASP        OD2        L-FRAG_0           H3362 
       774         88          A        ASP        OD1        L-FRAG_0           H3361 
       775         88          A        ASP        OD1        L-FRAG_0           H3361 
       775         88          A        ASP        OD2        L-FRAG_0           H3362 
       776         88          A        ASP        OD1        L-FRAG_0           H3361 
       776         88          A        ASP        OD2        L-FRAG_0           H3362 
       777         89          A        VAL          O        L-FRAG_0           H3361 
       777         88          A        ASP        OD1        L-FRAG_0           H3361 
       778         88          A        ASP        OD1        L-FRAG_0           H3361 
       778         88          A        ASP        OD2        L-FRAG_0           H3362 
       779         88          A        ASP        OD1        L-FRAG_0           H3361 
       780         88          A        ASP        OD1        L-FRAG_0           H3361 
       781         88          A        ASP        OD1        L-FRAG_0           H3361 
       781         88          A        ASP        OD2        L-FRAG_0           H3362 
       782         88          A        ASP        OD1        L-FRAG_0           H3361 
       783         88          A        ASP        OD1        L-FRAG_0           H3361 
       783         88          A        ASP        OD1        L-FRAG_0           H3362 
       784         88          A        ASP        OD1        L-FRAG_0           H3361 
       784         88          A        ASP        OD2        L-FRAG_0           H3362 
       785         88          A        ASP        OD1        L-FRAG_0           H3361 
       786         89          A        VAL          O        L-FRAG_0           H3361 
       786         88          A        ASP        OD1        L-FRAG_0           H3361 
       786         88          A        ASP        OD1        L-FRAG_0           H3362 
       787         88          A        ASP        OD1        L-FRAG_0           H3361 
       788         88          A        ASP        OD1        L-FRAG_0           H3360 
       789         88          A        ASP        OD1        L-FRAG_0           H3360 
       790         88          A        ASP        OD1        L-FRAG_0           H3360 
       790         88          A        ASP        OD2        L-FRAG_0           H3362 
       791         88          A        ASP        OD1        L-FRAG_0           H3360 
       791         88          A        ASP        OD2        L-FRAG_0           H3362 
       792         88          A        ASP        OD1        L-FRAG_0           H3360 
       792         88          A        ASP        OD2        L-FRAG_0           H3362 
       793         88          A        ASP        OD1        L-FRAG_0           H3360 
       794         88          A        ASP        OD1        L-FRAG_0           H3360 
       794         88          A        ASP        OD2        L-FRAG_0           H3362 
       795         88          A        ASP        OD1        L-FRAG_0           H3360 
       795        348          A        PHE          O        L-FRAG_0           H3361 
       795         88          A        ASP        OD2        L-FRAG_0           H3362 
       796         88          A        ASP        OD1        L-FRAG_0           H3360 
       796         88          A        ASP        OD2        L-FRAG_0           H3362 
       797         88          A        ASP        OD1        L-FRAG_0           H3360 
       798         88          A        ASP        OD1        L-FRAG_0           H3360 
       798         88          A        ASP        OD2        L-FRAG_0           H3362 
       799         88          A        ASP        OD1        L-FRAG_0           H3360 
       799         88          A        ASP        OD2        L-FRAG_0           H3362 
       800         88          A        ASP        OD1        L-FRAG_0           H3360 
       801         88          A        ASP        OD1        L-FRAG_0           H3360 
       802         89          A        VAL          O        L-FRAG_0           H3360 
       802         88          A        ASP        OD1        L-FRAG_0           H3360 
       803         88          A        ASP        OD1        L-FRAG_0           H3361 
       804         88          A        ASP        OD1        L-FRAG_0           H3361 
       804         88          A        ASP        OD2        L-FRAG_0           H3362 
       805         88          A        ASP        OD1        L-FRAG_0           H3361 
       805         88          A        ASP        OD2        L-FRAG_0           H3362 
       806         88          A        ASP        OD1        L-FRAG_0           H3361 
       807         88          A        ASP        OD1        L-FRAG_0           H3361 
       807         88          A        ASP        OD2        L-FRAG_0           H3362 
       808         88          A        ASP        OD1        L-FRAG_0           H3361 
       808         88          A        ASP        OD2        L-FRAG_0           H3362 
       809        348          A        PHE          O        L-FRAG_0           H3360 
       809         88          A        ASP        OD1        L-FRAG_0           H3361 
       810         89          A        VAL          O        L-FRAG_0           H3361 
       810         88          A        ASP        OD1        L-FRAG_0           H3361 
       810         88          A        ASP        OD1        L-FRAG_0           H3362 
       811         88          A        ASP        OD1        L-FRAG_0           H3361 
       811         88          A        ASP        OD2        L-FRAG_0           H3362 
       812        348          A        PHE          O        L-FRAG_0           H3360 
       812         88          A        ASP        OD1        L-FRAG_0           H3361 
       812         88          A        ASP        OD2        L-FRAG_0           H3362 
       813         88          A        ASP        OD1        L-FRAG_0           H3361 
       814         88          A        ASP        OD1        L-FRAG_0           H3361 
       814         88          A        ASP        OD2        L-FRAG_0           H3362 
       815         88          A        ASP        OD1        L-FRAG_0           H3361 
       816        348          A        PHE          O        L-FRAG_0           H3360 
       816         88          A        ASP        OD1        L-FRAG_0           H3361 
       816         88          A        ASP        OD2        L-FRAG_0           H3362 
       817        348          A        PHE          O        L-FRAG_0           H3360 
       817         88          A        ASP        OD1        L-FRAG_0           H3361 
       817         88          A        ASP        OD2        L-FRAG_0           H3362 
       818         88          A        ASP        OD1        L-FRAG_0           H3361 
       818         88          A        ASP        OD2        L-FRAG_0           H3362 
       819         89          A        VAL          O        L-FRAG_0           H3361 
       819         88          A        ASP        OD1        L-FRAG_0           H3361 
       820         88          A        ASP        OD1        L-FRAG_0           H3361 
       821         88          A        ASP        OD1        L-FRAG_0           H3361 
       822         88          A        ASP        OD1        L-FRAG_0           H3361 
       823         88          A        ASP        OD1        L-FRAG_0           H3361 
       824         88          A        ASP        OD1        L-FRAG_0           H3361 
       824         88          A        ASP        OD2        L-FRAG_0           H3362 
       825        346          A        ILE          O        L-FRAG_1           H3359 
       825         88          A        ASP        OD1        L-FRAG_0           H3361 
       825         88          A        ASP        OD2        L-FRAG_0           H3362 
       826         88          A        ASP        OD1        L-FRAG_0           H3361 
       826         88          A        ASP        OD2        L-FRAG_0           H3362 
       827         88          A        ASP        OD1        L-FRAG_0           H3361 
       827         88          A        ASP        OD1        L-FRAG_0           H3362 
       828         88          A        ASP        OD1        L-FRAG_0           H3361 
       829         89          A        VAL          O        L-FRAG_0           H3361 
       829         88          A        ASP        OD1        L-FRAG_0           H3361 
       830         88          A        ASP        OD1        L-FRAG_0           H3361 
       830         88          A        ASP        OD1        L-FRAG_0           H3362 
       831        346          A        ILE          O        L-FRAG_1           H3359 
       831         88          A        ASP        OD1        L-FRAG_0           H3361 
       831         88          A        ASP        OD2        L-FRAG_0           H3362 
       832         88          A        ASP        OD1        L-FRAG_0           H3361 
       832         88          A        ASP        OD2        L-FRAG_0           H3362 
       833         88          A        ASP        OD1        L-FRAG_0           H3361 
       834         88          A        ASP        OD1        L-FRAG_0           H3361 
       835         88          A        ASP        OD1        L-FRAG_0           H3361 
       836         88          A        ASP        OD1        L-FRAG_0           H3361 
       837         88          A        ASP        OD1        L-FRAG_0           H3361 
       838         88          A        ASP        OD1        L-FRAG_0           H3361 
       839        348          A        PHE          O        L-FRAG_0           H3360 
       839         88          A        ASP        OD1        L-FRAG_0           H3361 
       839         88          A        ASP        OD2        L-FRAG_0           H3362 
       840        348          A        PHE          O        L-FRAG_0           H3360 
       840         88          A        ASP        OD1        L-FRAG_0           H3361 
       841        348          A        PHE          O        L-FRAG_0           H3360 
       841         88          A        ASP        OD1        L-FRAG_0           H3361 
       842        348          A        PHE          O        L-FRAG_0           H3360 
       842         88          A        ASP        OD1        L-FRAG_0           H3361 
       842         88          A        ASP        OD2        L-FRAG_0           H3362 
       843         89          A        VAL          O        L-FRAG_0           H3361 
       843         88          A        ASP        OD1        L-FRAG_0           H3361 
       844        348          A        PHE          O        L-FRAG_0           H3360 
       844         88          A        ASP        OD1        L-FRAG_0           H3361 
       845         88          A        ASP        OD1        L-FRAG_0           H3361 
       845         88          A        ASP        OD1        L-FRAG_0           H3362 
       846         88          A        ASP        OD1        L-FRAG_0           H3361 
       847         88          A        ASP        OD1        L-FRAG_0           H3361 
       848        348          A        PHE          O        L-FRAG_0           H3360 
       848         88          A        ASP        OD1        L-FRAG_0           H3361 
       849         88          A        ASP        OD1        L-FRAG_0           H3361 
       850         88          A        ASP        OD1        L-FRAG_0           H3361 
       850         88          A        ASP        OD2        L-FRAG_0           H3362 
       851         89          A        VAL          O        L-FRAG_0           H3361 
       851         88          A        ASP        OD1        L-FRAG_0           H3361 
       852        348          A        PHE          O        L-FRAG_0           H3360 
       852         88          A        ASP        OD1        L-FRAG_0           H3361 
       852         88          A        ASP        OD2        L-FRAG_0           H3362 
       853        348          A        PHE          O        L-FRAG_0           H3360 
       853         88          A        ASP        OD1        L-FRAG_0           H3361 
       854         88          A        ASP        OD1        L-FRAG_0           H3361 
       854         88          A        ASP        OD2        L-FRAG_0           H3362 
       855         88          A        ASP        OD1        L-FRAG_0           H3361 
       855         88          A        ASP        OD2        L-FRAG_0           H3362 
       856        348          A        PHE          O        L-FRAG_0           H3360 
       856         88          A        ASP        OD1        L-FRAG_0           H3361 
       856         88          A        ASP        OD2        L-FRAG_0           H3362 
       857         88          A        ASP        OD1        L-FRAG_0           H3361 
       858         88          A        ASP        OD1        L-FRAG_0           H3361 
       858         88          A        ASP        OD2        L-FRAG_0           H3362 
       859         89          A        VAL          O        L-FRAG_0           H3361 
       859         88          A        ASP        OD1        L-FRAG_0           H3361 
       859         88          A        ASP        OD2        L-FRAG_0           H3362 
       860         88          A        ASP        OD1        L-FRAG_0           H3361 
       861         88          A        ASP        OD1        L-FRAG_0           H3361 
       861         88          A        ASP        OD1        L-FRAG_0           H3362 
       862         88          A        ASP        OD1        L-FRAG_0           H3361 
       862         88          A        ASP        OD1        L-FRAG_0           H3362 
       863         88          A        ASP        OD1        L-FRAG_0           H3361 
       864         88          A        ASP        OD1        L-FRAG_0           H3361 
       865         88          A        ASP        OD1        L-FRAG_0           H3361 
       866         88          A        ASP        OD1        L-FRAG_0           H3361 
       866         88          A        ASP        OD1        L-FRAG_0           H3362 
       867         88          A        ASP        OD1        L-FRAG_0           H3361 
       868         88          A        ASP        OD1        L-FRAG_0           H3361 
       869        348          A        PHE          O        L-FRAG_0           H3360 
       869         88          A        ASP        OD1        L-FRAG_0           H3361 
       869         88          A        ASP        OD1        L-FRAG_0           H3362 
       870         88          A        ASP        OD1        L-FRAG_0           H3361 
       870         88          A        ASP        OD2        L-FRAG_0           H3362 
       871         89          A        VAL          O        L-FRAG_0           H3361 
       871         88          A        ASP        OD1        L-FRAG_0           H3361 
       871         88          A        ASP        OD1        L-FRAG_0           H3362 
       872         88          A        ASP        OD1        L-FRAG_0           H3361 
       872         88          A        ASP        OD2        L-FRAG_0           H3362 
       873         88          A        ASP        OD1        L-FRAG_0           H3361 
       874         89          A        VAL          O        L-FRAG_0           H3361 
       874         88          A        ASP        OD1        L-FRAG_0           H3361 
       874         88          A        ASP        OD2        L-FRAG_0           H3362 
       875         88          A        ASP        OD1        L-FRAG_0           H3361 
       875         88          A        ASP        OD2        L-FRAG_0           H3362 
       876        348          A        PHE          O        L-FRAG_0           H3360 
       876         89          A        VAL          O        L-FRAG_0           H3361 
       877         88          A        ASP        OD1        L-FRAG_0           H3361 
       878         88          A        ASP        OD1        L-FRAG_0           H3361 
       878         88          A        ASP        OD2        L-FRAG_0           H3362 
       879         88          A        ASP        OD1        L-FRAG_0           H3361 
       880         88          A        ASP        OD1        L-FRAG_0           H3361 
       880         88          A        ASP        OD2        L-FRAG_0           H3362 
       881         88          A        ASP        OD1        L-FRAG_0           H3361 
       881         88          A        ASP        OD2        L-FRAG_0           H3362 
       882         88          A        ASP        OD1        L-FRAG_0           H3361 
       883        346          A        ILE          O        L-FRAG_1           H3359 
       883         89          A        VAL          O        L-FRAG_0           H3361 
       883         88          A        ASP        OD1        L-FRAG_0           H3361 
       883         88          A        ASP        OD2        L-FRAG_0           H3362 
       884        346          A        ILE          O        L-FRAG_1           H3359 
       884         88          A        ASP        OD1        L-FRAG_0           H3361 
       884         88          A        ASP        OD2        L-FRAG_0           H3362 
       885         88          A        ASP        OD1        L-FRAG_0           H3361 
       886         88          A        ASP        OD1        L-FRAG_0           H3361 
       887         88          A        ASP        OD1        L-FRAG_0           H3361 
       887         89          A        VAL          O        L-FRAG_0           H3361 
       888         88          A        ASP        OD1        L-FRAG_0           H3361 
       889         88          A        ASP        OD1        L-FRAG_0           H3361 
       889         88          A        ASP        OD2        L-FRAG_0           H3362 
       890         89          A        VAL          O        L-FRAG_0           H3361 
       890         88          A        ASP        OD1        L-FRAG_0           H3361 
       891        348          A        PHE          O        L-FRAG_0           H3360 
       891         88          A        ASP        OD1        L-FRAG_0           H3361 
       892         88          A        ASP        OD1        L-FRAG_0           H3361 
       893         88          A        ASP        OD1        L-FRAG_0           H3361 
       893         88          A        ASP        OD2        L-FRAG_0           H3362 
       894         88          A        ASP        OD1        L-FRAG_0           H3361 
       895        346          A        ILE          O        L-FRAG_1           H3359 
       895         88          A        ASP        OD1        L-FRAG_0           H3361 
       895         88          A        ASP        OD2        L-FRAG_0           H3362 
       896         89          A        VAL          O        L-FRAG_0           H3361 
       896         88          A        ASP        OD2        L-FRAG_0           H3362 
       897        346          A        ILE          O        L-FRAG_1           H3359 
       897         88          A        ASP        OD1        L-FRAG_0           H3361 
       897         88          A        ASP        OD2        L-FRAG_0           H3362 
       898        346          A        ILE          O        L-FRAG_1           H3359 
       898         88          A        ASP        OD1        L-FRAG_0           H3361 
       899         88          A        ASP        OD1        L-FRAG_0           H3361 
       900        346          A        ILE          O        L-FRAG_1           H3359 
       900         88          A        ASP        OD1        L-FRAG_0           H3361 
       901         88          A        ASP        OD1        L-FRAG_0           H3361 
       902        346          A        ILE          O        L-FRAG_1           H3359 
       902         88          A        ASP        OD1        L-FRAG_0           H3361 
       902         88          A        ASP        OD2        L-FRAG_0           H3362 
       903         88          A        ASP        OD1        L-FRAG_0           H3361 
       904         88          A        ASP        OD1        L-FRAG_0           H3361 
       905         89          A        VAL          O        L-FRAG_0           H3361 
       905         88          A        ASP        OD1        L-FRAG_0           H3361 
       906        346          A        ILE          O        L-FRAG_1           H3359 
       906         89          A        VAL          O        L-FRAG_0           H3361 
       906         88          A        ASP        OD1        L-FRAG_0           H3361 
       906         88          A        ASP        OD2        L-FRAG_0           H3362 
       907        346          A        ILE          O        L-FRAG_1           H3359 
       907         88          A        ASP        OD1        L-FRAG_0           H3361 
       908         89          A        VAL          O        L-FRAG_0           H3361 
       908         88          A        ASP        OD1        L-FRAG_0           H3361 
       908         88          A        ASP        OD2        L-FRAG_0           H3362 
       909        346          A        ILE          O        L-FRAG_1           H3359 
       909         88          A        ASP        OD1        L-FRAG_0           H3361 
       910         88          A        ASP        OD1        L-FRAG_0           H3361 
       911         89          A        VAL          O        L-FRAG_0           H3361 
       911         88          A        ASP        OD1        L-FRAG_0           H3361 
       912        346          A        ILE          O        L-FRAG_1           H3359 
       912         88          A        ASP        OD1        L-FRAG_0           H3361 
       912         88          A        ASP        OD2        L-FRAG_0           H3362 
       913        348          A        PHE          O        L-FRAG_0           H3360 
       913         88          A        ASP        OD1        L-FRAG_0           H3361 
       913         88          A        ASP        OD2        L-FRAG_0           H3362 
       914        346          A        ILE          O        L-FRAG_1           H3359 
       914         88          A        ASP        OD1        L-FRAG_0           H3361 
       914         88          A        ASP        OD2        L-FRAG_0           H3362 
       915         89          A        VAL          O        L-FRAG_0           H3361 
       915         88          A        ASP        OD1        L-FRAG_0           H3361 
       915         88          A        ASP        OD2        L-FRAG_0           H3362 
       916         88          A        ASP        OD1        L-FRAG_0           H3361 
       916         89          A        VAL          O        L-FRAG_0           H3361 
       917         88          A        ASP        OD1        L-FRAG_0           H3361 
       918         88          A        ASP        OD1        L-FRAG_0           H3361 
       918         88          A        ASP        OD2        L-FRAG_0           H3362 
       919         89          A        VAL          O        L-FRAG_0           H3361 
       919         88          A        ASP        OD1        L-FRAG_0           H3361 
       919         88          A        ASP        OD1        L-FRAG_0           H3362 
       920         88          A        ASP        OD1        L-FRAG_0           H3361 
       921         88          A        ASP        OD1        L-FRAG_0           H3361 
       921         88          A        ASP        OD2        L-FRAG_0           H3362 
       922         88          A        ASP        OD1        L-FRAG_0           H3361 
       922         88          A        ASP        OD2        L-FRAG_0           H3362 
       923         89          A        VAL          O        L-FRAG_0           H3361 
       923         88          A        ASP        OD1        L-FRAG_0           H3361 
       924         88          A        ASP        OD1        L-FRAG_0           H3361 
       925         89          A        VAL          O        L-FRAG_0           H3361 
       925         88          A        ASP        OD1        L-FRAG_0           H3361 
       925         88          A        ASP        OD1        L-FRAG_0           H3362 
       926         88          A        ASP        OD1        L-FRAG_0           H3361 
       927         88          A        ASP        OD1        L-FRAG_0           H3361 
       927         88          A        ASP        OD2        L-FRAG_0           H3362 
       928        348          A        PHE          O        L-FRAG_0           H3360 
       928         88          A        ASP        OD1        L-FRAG_0           H3361 
       928         88          A        ASP        OD2        L-FRAG_0           H3362 
       929         89          A        VAL          O        L-FRAG_0           H3361 
       929         88          A        ASP        OD1        L-FRAG_0           H3361 
       930         89          A        VAL          O        L-FRAG_0           H3361 
       930         88          A        ASP        OD1        L-FRAG_0           H3361 
       930         88          A        ASP        OD2        L-FRAG_0           H3362 
       931         88          A        ASP        OD1        L-FRAG_0           H3361 
       931         88          A        ASP        OD2        L-FRAG_0           H3362 
       932         88          A        ASP        OD1        L-FRAG_0           H3361 
       933         88          A        ASP        OD1        L-FRAG_0           H3361 
       933         88          A        ASP        OD2        L-FRAG_0           H3362 
       934        346          A        ILE          O        L-FRAG_1           H3359 
       934         88          A        ASP        OD1        L-FRAG_0           H3361 
       934         88          A        ASP        OD2        L-FRAG_0           H3362 
       935         88          A        ASP        OD1        L-FRAG_0           H3361 
       935         88          A        ASP        OD1        L-FRAG_0           H3362 
       936         89          A        VAL          O        L-FRAG_0           H3360 
       936         88          A        ASP        OD1        L-FRAG_0           H3361 
       937        346          A        ILE          O        L-FRAG_1           H3359 
       937         88          A        ASP        OD1        L-FRAG_0           H3361 
       937         88          A        ASP        OD1        L-FRAG_0           H3362 
       938        346          A        ILE          O        L-FRAG_1           H3359 
       938         88          A        ASP        OD1        L-FRAG_0           H3361 
       939         89          A        VAL          O        L-FRAG_0           H3361 
       939         88          A        ASP        OD1        L-FRAG_0           H3361 
       939         88          A        ASP        OD2        L-FRAG_0           H3362 
       940         88          A        ASP        OD1        L-FRAG_0           H3361 
       940         88          A        ASP        OD2        L-FRAG_0           H3362 
       941         89          A        VAL          O        L-FRAG_0           H3361 
       941         88          A        ASP        OD1        L-FRAG_0           H3361 
       941         88          A        ASP        OD2        L-FRAG_0           H3362 
       942         89          A        VAL          O        L-FRAG_0           H3361 
       942         88          A        ASP        OD1        L-FRAG_0           H3361 
       943         88          A        ASP        OD1        L-FRAG_0           H3361 
       943         88          A        ASP        OD1        L-FRAG_0           H3362 
       944         88          A        ASP        OD1        L-FRAG_0           H3361 
       944         88          A        ASP        OD2        L-FRAG_0           H3362 
       945         89          A        VAL          O        L-FRAG_0           H3361 
       945         88          A        ASP        OD1        L-FRAG_0           H3361 
       946         88          A        ASP        OD1        L-FRAG_0           H3361 
       946         88          A        ASP        OD2        L-FRAG_0           H3362 
       947         88          A        ASP        OD1        L-FRAG_0           H3361 
       948         88          A        ASP        OD1        L-FRAG_0           H3361 
       948         88          A        ASP        OD1        L-FRAG_0           H3362 
       949         88          A        ASP        OD1        L-FRAG_0           H3361 
       949         88          A        ASP        OD2        L-FRAG_0           H3362 
       950        348          A        PHE          O        L-FRAG_0           H3360 
       950         88          A        ASP        OD1        L-FRAG_0           H3361 
       950         88          A        ASP        OD2        L-FRAG_0           H3362 
       951        348          A        PHE          O        L-FRAG_0           H3360 
       951         88          A        ASP        OD1        L-FRAG_0           H3361 
       952        348          A        PHE          O        L-FRAG_0           H3360 
       952         88          A        ASP        OD1        L-FRAG_0           H3361 
       952         88          A        ASP        OD2        L-FRAG_0           H3362 
       953        348          A        PHE          O        L-FRAG_0           H3360 
       954         89          A        VAL          O        L-FRAG_0           H3361 
       954         88          A        ASP        OD1        L-FRAG_0           H3361 
       954         88          A        ASP        OD2        L-FRAG_0           H3362 
       955        348          A        PHE          O        L-FRAG_0           H3360 
       955         88          A        ASP        OD1        L-FRAG_0           H3361 
       955         88          A        ASP        OD2        L-FRAG_0           H3362 
       956         88          A        ASP        OD1        L-FRAG_0           H3361 
       956         88          A        ASP        OD2        L-FRAG_0           H3362 
       957         88          A        ASP        OD1        L-FRAG_0           H3361 
       958         88          A        ASP        OD1        L-FRAG_0           H3361 
       958         88          A        ASP        OD2        L-FRAG_0           H3362 
       959         88          A        ASP        OD1        L-FRAG_0           H3361 
       959         88          A        ASP        OD2        L-FRAG_0           H3362 
       960         88          A        ASP        OD1        L-FRAG_0           H3361 
       960         88          A        ASP        OD2        L-FRAG_0           H3362 
       961        348          A        PHE          O        L-FRAG_0           H3360 
       961         88          A        ASP        OD1        L-FRAG_0           H3361 
       961         88          A        ASP        OD2        L-FRAG_0           H3362 
       962         88          A        ASP        OD1        L-FRAG_0           H3361 
       963         89          A        VAL          O        L-FRAG_0           H3361 
       963         88          A        ASP        OD1        L-FRAG_0           H3361 
       964         89          A        VAL          O        L-FRAG_0           H3361 
       964         88          A        ASP        OD1        L-FRAG_0           H3362 
       965         88          A        ASP        OD1        L-FRAG_0           H3361 
       965         88          A        ASP        OD1        L-FRAG_0           H3362 
       966         88          A        ASP        OD1        L-FRAG_0           H3361 
       967         88          A        ASP        OD1        L-FRAG_0           H3361 
       967         89          A        VAL          O        L-FRAG_0           H3361 
       967         88          A        ASP        OD2        L-FRAG_0           H3362 
       968         88          A        ASP        OD1        L-FRAG_0           H3361 
       968         88          A        ASP        OD2        L-FRAG_0           H3362 
       969         89          A        VAL          O        L-FRAG_0           H3360 
       969         88          A        ASP        OD1        L-FRAG_0           H3361 
       969         88          A        ASP        OD2        L-FRAG_0           H3362 
       970         88          A        ASP        OD1        L-FRAG_0           H3361 
       970         88          A        ASP        OD2        L-FRAG_0           H3362 
       971         88          A        ASP        OD1        L-FRAG_0           H3361 
       971         88          A        ASP        OD2        L-FRAG_0           H3362 
       972         88          A        ASP        OD1        L-FRAG_0           H3361 
       972         88          A        ASP        OD2        L-FRAG_0           H3362 
       973         88          A        ASP        OD1        L-FRAG_0           H3361 
       973         88          A        ASP        OD2        L-FRAG_0           H3362 
       974         88          A        ASP        OD1        L-FRAG_0           H3361 
       975         88          A        ASP        OD1        L-FRAG_0           H3361 
       976         88          A        ASP        OD1        L-FRAG_0           H3361 
       976         88          A        ASP        OD2        L-FRAG_0           H3362 
       977         88          A        ASP        OD1        L-FRAG_0           H3361 
       977         88          A        ASP        OD2        L-FRAG_0           H3362 
       978         88          A        ASP        OD1        L-FRAG_0           H3361 
       979         88          A        ASP        OD1        L-FRAG_0           H3361 
       979         88          A        ASP        OD2        L-FRAG_0           H3362 
       980        346          A        ILE          O        L-FRAG_1           H3359 
       980         88          A        ASP        OD1        L-FRAG_0           H3361 
       981         88          A        ASP        OD1        L-FRAG_0           H3361 
       982         88          A        ASP        OD1        L-FRAG_0           H3361 
       982         88          A        ASP        OD2        L-FRAG_0           H3362 
       983         88          A        ASP        OD1        L-FRAG_0           H3361 
       984         88          A        ASP        OD1        L-FRAG_0           H3361 
       984         88          A        ASP        OD2        L-FRAG_0           H3362 
       985         88          A        ASP        OD1        L-FRAG_0           H3361 
       985         88          A        ASP        OD2        L-FRAG_0           H3362 
       986        348          A        PHE          O        L-FRAG_0           H3360 
       986         88          A        ASP        OD1        L-FRAG_0           H3361 
       986         88          A        ASP        OD2        L-FRAG_0           H3362 
       987        348          A        PHE          O        L-FRAG_0           H3360 
       987         88          A        ASP        OD1        L-FRAG_0           H3361 
       987         88          A        ASP        OD2        L-FRAG_0           H3362 
       988         88          A        ASP        OD1        L-FRAG_0           H3361 
       988         88          A        ASP        OD2        L-FRAG_0           H3362 
       989         88          A        ASP        OD1        L-FRAG_0           H3361 
       989         88          A        ASP        OD2        L-FRAG_0           H3362 
       990        348          A        PHE          O        L-FRAG_0           H3360 
       990         88          A        ASP        OD1        L-FRAG_0           H3361 
       990         88          A        ASP        OD2        L-FRAG_0           H3362 
       991        348          A        PHE          O        L-FRAG_0           H3360 
       991         88          A        ASP        OD1        L-FRAG_0           H3361 
       991         88          A        ASP        OD2        L-FRAG_0           H3362 
       992         88          A        ASP        OD1        L-FRAG_0           H3361 
       992         88          A        ASP        OD2        L-FRAG_0           H3362 
       993        348          A        PHE          O        L-FRAG_0           H3360 
       993         88          A        ASP        OD1        L-FRAG_0           H3361 
       993         88          A        ASP        OD2        L-FRAG_0           H3362 
       994         88          A        ASP        OD1        L-FRAG_0           H3361 
       995         88          A        ASP        OD1        L-FRAG_0           H3361 
       995         88          A        ASP        OD2        L-FRAG_0           H3362 
       996         88          A        ASP        OD1        L-FRAG_0           H3361 
       997         88          A        ASP        OD1        L-FRAG_0           H3361 
       997         88          A        ASP        OD2        L-FRAG_0           H3362 
       998        348          A        PHE          O        L-FRAG_0           H3360 
       998         88          A        ASP        OD1        L-FRAG_0           H3361 
       998         88          A        ASP        OD2        L-FRAG_0           H3362 
       999         88          A        ASP        OD1        L-FRAG_0           H3361 
      1000         88          A        ASP        OD1        L-FRAG_0           H3361 
```
