## Supplementary material for "Exploring the genome-wide expression level of the bacterial strain belonging to *Bacillus safensis* (MM19) against *Phomopsis viticola*": PL-Contacts_Hydrophobic.dat

```
  # Frame#   Residue#      Chain    ResName  LigandFragment 
       138        346          A        ILE        L-FRAG_1 
       181          6          A        PRO        L-FRAG_1 
       242        349          A        VAL        L-FRAG_1 
       255        349          A        VAL        L-FRAG_1 
       321        349          A        VAL        L-FRAG_1 
       339        349          A        VAL        L-FRAG_1 
       354        349          A        VAL        L-FRAG_1 
       361        349          A        VAL        L-FRAG_1 
       403        349          A        VAL        L-FRAG_1 
       414        349          A        VAL        L-FRAG_1 
       453        349          A        VAL        L-FRAG_1 
       454        349          A        VAL        L-FRAG_1 
       458        349          A        VAL        L-FRAG_1 
       460        349          A        VAL        L-FRAG_1 
       467        349          A        VAL        L-FRAG_1 
       492        349          A        VAL        L-FRAG_1 
       493        349          A        VAL        L-FRAG_1 
       495        349          A        VAL        L-FRAG_1 
       502        349          A        VAL        L-FRAG_1 
       517        349          A        VAL        L-FRAG_1 
       523        349          A        VAL        L-FRAG_1 
       524        349          A        VAL        L-FRAG_1 
       543        349          A        VAL        L-FRAG_1 
       563        349          A        VAL        L-FRAG_1 
       569        349          A        VAL        L-FRAG_1 
       573        349          A        VAL        L-FRAG_1 
       579        349          A        VAL        L-FRAG_1 
       583        349          A        VAL        L-FRAG_1 
       606        349          A        VAL        L-FRAG_1 
       649        349          A        VAL        L-FRAG_1 
       652        349          A        VAL        L-FRAG_1 
       695        349          A        VAL        L-FRAG_1 
       703        349          A        VAL        L-FRAG_1 
       722        349          A        VAL        L-FRAG_1 
       729        349          A        VAL        L-FRAG_1 
       734        349          A        VAL        L-FRAG_1 
       735        349          A        VAL        L-FRAG_1 
       742        349          A        VAL        L-FRAG_1 
       779        349          A        VAL        L-FRAG_1 
       788        349          A        VAL        L-FRAG_1 
       793        349          A        VAL        L-FRAG_1 
       804        349          A        VAL        L-FRAG_1 
       805        349          A        VAL        L-FRAG_1 
       811        349          A        VAL        L-FRAG_1 
       819        349          A        VAL        L-FRAG_1 
       820        349          A        VAL        L-FRAG_1 
       860        349          A        VAL        L-FRAG_1 
       865        349          A        VAL        L-FRAG_1 
       967        349          A        VAL        L-FRAG_1 
```
