## Supplementary material for "Exploring the genome-wide expression level of the bacterial strain belonging to *Bacillus safensis* (MM19) against *Phomopsis viticola*": PL-Contacts_Ionic.dat

```
  # Frame#   Residue#      Chain    ResName   AtomName  LigandFragment      LigandAtom   Distance
         0         88          A        ASP        OD1        L-FRAG_0           N3341      2.910 
         0         88          A        ASP        OD1        L-FRAG_0           N3342      2.920 
         1         88          A        ASP        OD1        L-FRAG_0           N3341      2.650 
         1         88          A        ASP        OD1        L-FRAG_0           N3342      3.370 
         2         88          A        ASP        OD1        L-FRAG_0           N3341      2.800 
         2         88          A        ASP        OD1        L-FRAG_0           N3342      3.180 
         3         88          A        ASP        OD1        L-FRAG_0           N3341      2.640 
         3         88          A        ASP        OD1        L-FRAG_0           N3342      3.890 
         4         88          A        ASP        OD1        L-FRAG_0           N3341      2.780 
         4         88          A        ASP        OD1        L-FRAG_0           N3342      3.670 
         5         88          A        ASP        OD1        L-FRAG_0           N3341      2.850 
         5         88          A        ASP        OD1        L-FRAG_0           N3342      4.040 
         6         88          A        ASP        OD1        L-FRAG_0           N3341      2.780 
         6         88          A        ASP        OD1        L-FRAG_0           N3342      3.540 
         7         88          A        ASP        OD1        L-FRAG_0           N3341      2.580 
         7         88          A        ASP        OD1        L-FRAG_0           N3342      3.230 
         8         88          A        ASP        OD1        L-FRAG_0           N3341      2.740 
         8         88          A        ASP        OD1        L-FRAG_0           N3342      2.890 
         9         88          A        ASP        OD1        L-FRAG_0           N3341      2.600 
         9         88          A        ASP        OD1        L-FRAG_0           N3342      3.450 
        10         88          A        ASP        OD1        L-FRAG_0           N3341      3.380 
        10         88          A        ASP        OD1        L-FRAG_0           N3342      2.600 
        13         88          A        ASP        OD1        L-FRAG_0           N3341      2.790 
        13         88          A        ASP        OD1        L-FRAG_0           N3342      3.040 
        14         88          A        ASP        OD1        L-FRAG_0           N3341      3.480 
        14         88          A        ASP        OD1        L-FRAG_0           N3342      4.100 
        14         88          A        ASP        OD1        L-FRAG_1           N3343      4.730 
        15         88          A        ASP        OD1        L-FRAG_0           N3341      2.930 
        15         88          A        ASP        OD1        L-FRAG_0           N3342      3.450 
        16         88          A        ASP        OD1        L-FRAG_0           N3341      2.830 
        16         88          A        ASP        OD1        L-FRAG_0           N3342      4.080 
       306         88          A        ASP        OD1        L-FRAG_0           N3341      2.630 
       306         88          A        ASP        OD1        L-FRAG_0           N3342      4.610 
       308         88          A        ASP        OD1        L-FRAG_0           N3341      2.630 
       308         88          A        ASP        OD1        L-FRAG_0           N3342      4.910 
       320         88          A        ASP        OD1        L-FRAG_0           N3341      2.890 
       320         88          A        ASP        OD1        L-FRAG_0           N3342      4.860 
       321         88          A        ASP        OD1        L-FRAG_0           N3341      2.630 
       321         88          A        ASP        OD1        L-FRAG_0           N3342      4.780 
       325         88          A        ASP        OD1        L-FRAG_0           N3341      2.690 
       325         88          A        ASP        OD1        L-FRAG_0           N3342      4.880 
       336         88          A        ASP        OD1        L-FRAG_0           N3341      2.620 
       336         88          A        ASP        OD1        L-FRAG_0           N3342      4.670 
       411         88          A        ASP        OD1        L-FRAG_0           N3341      2.570 
       411         88          A        ASP        OD1        L-FRAG_0           N3342      4.500 
       424         88          A        ASP        OD1        L-FRAG_0           N3341      2.600 
       424         88          A        ASP        OD1        L-FRAG_0           N3342      4.460 
       515         88          A        ASP        OD1        L-FRAG_0           N3341      2.540 
       515         88          A        ASP        OD1        L-FRAG_0           N3342      4.750 
       750         88          A        ASP        OD1        L-FRAG_0           N3341      2.630 
       750         88          A        ASP        OD1        L-FRAG_0           N3342      4.890 
       876         88          A        ASP        OD1        L-FRAG_0           N3341      2.760 
       953         88          A        ASP        OD1        L-FRAG_0           N3341      2.940 
       953         88          A        ASP        OD1        L-FRAG_0           N3342      5.000 
```
