## Supplementary material for "Exploring the genome-wide expression level of the bacterial strain belonging to *Bacillus safensis* (MM19) against *Phomopsis viticola*": PL-Contacts_Metal.dat

```
  # Frame#            Type            Site       MetalSite   Distance
       105       prot-side    A:ASP_88:OD1       prot-side      3.310 
       105          ligand  L-FRAG_0:N3341          ligand      3.220 
       105          ligand  L-FRAG_0:N3342          ligand      3.310 
       155       prot-side     A:ARG_5:NH1       prot-side      3.330 
       155          ligand  L-FRAG_0:N3344          ligand      3.210 
       199       prot-side    A:ARG_23:NH1       prot-side      3.280 
       199          ligand  L-FRAG_0:N3342          ligand      3.010 
       201       prot-side    A:ARG_23:NH1       prot-side      3.200 
       201          ligand  L-FRAG_0:N3342          ligand      3.250 
       203       prot-side    A:ARG_23:NH1       prot-side      3.300 
       203          ligand  L-FRAG_0:N3341          ligand      3.220 
       203          ligand  L-FRAG_0:N3344          ligand      3.350 
       220       prot-side    A:ARG_23:NH1       prot-side      3.180 
       220          ligand  L-FRAG_0:N3342          ligand      3.170 
       284       prot-side     A:LYS_45:NZ       prot-side      3.220 
       284          ligand  L-FRAG_0:N3342          ligand      3.260 
       364       prot-side   A:THR_263:OG1       prot-side      3.370 
       364          ligand  L-FRAG_1:O3357          ligand      3.360 
       705       prot-side       A:ARG_5:N       prot-side      3.290 
       705          ligand  L-FRAG_0:N3342          ligand      3.110 
       706       prot-side       A:ARG_5:N       prot-side      3.280 
       706          ligand  L-FRAG_0:N3342          ligand      3.340 
       707       prot-side       A:ARG_5:N       prot-side      3.230 
       707          ligand  L-FRAG_0:N3342          ligand      3.280 
       919       prot-side       A:ARG_5:N       prot-side      3.310 
       919          ligand  L-FRAG_0:N3342          ligand      3.250 
       919          ligand  L-FRAG_0:N3341          ligand      3.310 
       920       prot-side       A:ARG_5:N       prot-side      3.300 
       920          ligand  L-FRAG_0:N3342          ligand      3.330 
       922       prot-side       A:ARG_5:N       prot-side      3.110 
       922          ligand  L-FRAG_0:N3342          ligand      3.340 
       922          ligand  L-FRAG_0:N3341          ligand      3.220 
       923       prot-side       A:ARG_5:N       prot-side      3.220 
       923          ligand  L-FRAG_0:N3342          ligand      3.170 
       923          ligand  L-FRAG_0:N3341          ligand      3.310 
       950       prot-side    A:ASP_88:OD2       prot-side      3.400 
       950          ligand  L-FRAG_0:N3341          ligand      3.270 
```
