## Supplementary material for "Exploring the genome-wide expression level of the bacterial strain belonging to *Bacillus safensis* (MM19) against *Phomopsis viticola*": PL-Contacts_Pi-Cation.dat

```
  # Frame#   Residue#      Chain    ResName  LigandFragment        Distance
        15        348          A        PHE  L-FRAG_0:N3341           6.230 
        16        348          A        PHE  L-FRAG_0:N3341           6.340 
       399          5          A        ARG        L-FRAG_1           6.530 
       470          5          A        ARG        L-FRAG_0           6.570 
       903          5          A        ARG        L-FRAG_1           6.540 
       906          5          A        ARG        L-FRAG_1           6.480 
```
