## Supplementary material for "Exploring the genome-wide expression level of the bacterial strain belonging to *Bacillus safensis* (MM19) against *Phomopsis viticola*": PL-Contacts_Pi-Pi.dat

```
  # Frame#   Residue#      Chain    ResName  LigandFragment        Distance       Type
```
