## Supplementary material for "Exploring the genome-wide expression level of the bacterial strain belonging to *Bacillus safensis* (MM19) against *Phomopsis viticola*": PL-Contacts_WaterBridge.dat

```
  # Frame#   Residue#      Chain    ResName   AtomName  LigandFragment      LigandAtom 
         2         91          A        THR          O        L-FRAG_1           O3357 
         4        348          A        PHE          O        L-FRAG_0           H3361 
         5        348          A        PHE          O        L-FRAG_0           H3361 
         6        348          A        PHE          O        L-FRAG_0           H3361 
         6         93          A        ALA          O        L-FRAG_1           O3357 
         8        348          A        PHE          O        L-FRAG_0           H3361 
         8         24          A        TYR         OH        L-FRAG_0           H3363 
         8          5          A        ARG         HE        L-FRAG_1           O3357 
         8         93          A        ALA          O        L-FRAG_1           O3357 
         9         91          A        THR          O        L-FRAG_1           O3357 
        10        348          A        PHE          O        L-FRAG_0           H3361 
        11         88          A        ASP        OD1        L-FRAG_0           H3360 
        11         88          A        ASP        OD1        L-FRAG_0           H3362 
        12         88          A        ASP        OD1        L-FRAG_0           H3363 
        12         24          A        TYR         OH        L-FRAG_0           H3363 
        13        348          A        PHE          O        L-FRAG_0           H3360 
        14         87          A        LEU          O        L-FRAG_0           H3361 
        15         88          A        ASP        OD2        L-FRAG_1           H3359 
        15         89          A        VAL          O        L-FRAG_1           H3359 
        15         87          A        LEU          O        L-FRAG_0           H3360 
        15         87          A        LEU          O        L-FRAG_0           H3362 
        15        348          A        PHE          O        L-FRAG_0           H3361 
        15         24          A        TYR         OH        L-FRAG_0           H3363 
        15         91          A        THR          H        L-FRAG_1           O3357 
        16         91          A        THR          H        L-FRAG_1           O3357 
        17        345          A        VAL          O        L-FRAG_0           H3361 
        17        344          A        GLU          O        L-FRAG_0           H3361 
        18        344          A        GLU          O        L-FRAG_0           H3361 
        18        345          A        VAL          O        L-FRAG_0           H3361 
        20        348          A        PHE          H        L-FRAG_0           H3361 
        20        345          A        VAL          O        L-FRAG_0           H3361 
        21         89          A        VAL          O        L-FRAG_0           H3361 
        21        345          A        VAL          O        L-FRAG_0           H3361 
        22        344          A        GLU          O        L-FRAG_0           H3361 
        22        345          A        VAL          O        L-FRAG_0           H3361 
        23          5          A        ARG         H1        L-FRAG_1           O3357 
        24        345          A        VAL          O        L-FRAG_0           H3361 
        24         89          A        VAL          O        L-FRAG_0           H3361 
        25        345          A        VAL          O        L-FRAG_0           H3361 
        26        345          A        VAL          O        L-FRAG_0           H3361 
        26         89          A        VAL          O        L-FRAG_0           H3361 
        27        342          A        TYR         OH        L-FRAG_1           H3359 
        27        348          A        PHE          H        L-FRAG_0           H3361 
        28        348          A        PHE          H        L-FRAG_0           H3361 
        29        345          A        VAL          O        L-FRAG_0           H3361 
        30        346          A        ILE          O        L-FRAG_1           H3359 
        30        345          A        VAL          O        L-FRAG_0           H3361 
        30         89          A        VAL          O        L-FRAG_0           H3361 
        31        345          A        VAL          O        L-FRAG_0           H3361 
        31         89          A        VAL          O        L-FRAG_0           H3361 
        32        345          A        VAL          O        L-FRAG_0           H3361 
        34        345          A        VAL          O        L-FRAG_0           H3361 
        35        345          A        VAL          O        L-FRAG_0           H3361 
        36        345          A        VAL          O        L-FRAG_0           H3361 
        36         89          A        VAL          O        L-FRAG_0           H3361 
        39        345          A        VAL          O        L-FRAG_0           H3361 
        40        345          A        VAL          O        L-FRAG_0           H3361 
        41        345          A        VAL          O        L-FRAG_0           H3361 
        41         89          A        VAL          O        L-FRAG_0           H3361 
        42        345          A        VAL          O        L-FRAG_0           H3361 
        43        345          A        VAL          O        L-FRAG_0           H3361 
        44        345          A        VAL          O        L-FRAG_0           H3361 
        45        345          A        VAL          O        L-FRAG_0           H3361 
        46        345          A        VAL          O        L-FRAG_0           H3361 
        47        345          A        VAL          O        L-FRAG_0           H3361 
        48        345          A        VAL          O        L-FRAG_0           H3361 
        49        345          A        VAL          O        L-FRAG_0           H3361 
        50        344          A        GLU          O        L-FRAG_0           H3361 
        50         89          A        VAL          O        L-FRAG_0           H3361 
        51        345          A        VAL          O        L-FRAG_0           H3361 
        56        345          A        VAL          O        L-FRAG_0           H3361 
        57        345          A        VAL          O        L-FRAG_0           H3361 
        58        345          A        VAL          O        L-FRAG_0           H3361 
        59        345          A        VAL          O        L-FRAG_0           H3361 
        60        345          A        VAL          O        L-FRAG_0           H3361 
        61        345          A        VAL          O        L-FRAG_0           H3361 
        62        345          A        VAL          O        L-FRAG_0           H3361 
        63        345          A        VAL          O        L-FRAG_0           H3361 
        64        345          A        VAL          O        L-FRAG_0           H3361 
        66        345          A        VAL          O        L-FRAG_0           H3361 
        67        345          A        VAL          O        L-FRAG_0           H3361 
        68        345          A        VAL          O        L-FRAG_0           H3361 
        69        345          A        VAL          O        L-FRAG_0           H3361 
        70        345          A        VAL          O        L-FRAG_0           H3361 
        73        345          A        VAL          O        L-FRAG_0           H3361 
        73          5          A        ARG         H3        L-FRAG_1           O3357 
        74        345          A        VAL          O        L-FRAG_0           H3361 
        74          5          A        ARG         H3        L-FRAG_1           O3357 
        75        345          A        VAL          O        L-FRAG_0           H3361 
        76        345          A        VAL          O        L-FRAG_0           H3361 
        77        346          A        ILE          O        L-FRAG_1           O3357 
        80        345          A        VAL          O        L-FRAG_0           H3361 
        81        345          A        VAL          O        L-FRAG_0           H3361 
        81        346          A        ILE          O        L-FRAG_1           O3357 
        82        345          A        VAL          O        L-FRAG_0           H3361 
        83        345          A        VAL          O        L-FRAG_0           H3361 
        84         89          A        VAL          O        L-FRAG_0           H3361 
        84        345          A        VAL          O        L-FRAG_0           H3361 
        85        345          A        VAL          O        L-FRAG_0           H3361 
        86        345          A        VAL          O        L-FRAG_0           H3361 
        87        345          A        VAL          O        L-FRAG_0           H3361 
        87          5          A        ARG         H1        L-FRAG_1           O3357 
        88        345          A        VAL          O        L-FRAG_0           H3361 
        89        345          A        VAL          O        L-FRAG_0           H3361 
        90        345          A        VAL          O        L-FRAG_0           H3361 
        91        345          A        VAL          O        L-FRAG_0           H3361 
        92        345          A        VAL          O        L-FRAG_0           H3361 
        93        345          A        VAL          O        L-FRAG_0           H3361 
        94        345          A        VAL          O        L-FRAG_0           H3361 
        95         89          A        VAL          O        L-FRAG_0           H3361 
        95        345          A        VAL          O        L-FRAG_0           H3361 
        96        345          A        VAL          O        L-FRAG_0           H3361 
        97         89          A        VAL          O        L-FRAG_0           H3361 
        97        345          A        VAL          O        L-FRAG_0           H3361 
       100        345          A        VAL          O        L-FRAG_0           H3361 
       101        345          A        VAL          O        L-FRAG_0           H3361 
       101         89          A        VAL          O        L-FRAG_0           H3361 
       102        345          A        VAL          O        L-FRAG_0           H3361 
       103        345          A        VAL          O        L-FRAG_0           H3361 
       104        345          A        VAL          O        L-FRAG_0           H3361 
       105        345          A        VAL          O        L-FRAG_0           H3361 
       106        345          A        VAL          O        L-FRAG_0           H3361 
       107        347          A        SER         OG        L-FRAG_1           H3359 
       107        345          A        VAL          O        L-FRAG_0           H3361 
       108        345          A        VAL          O        L-FRAG_0           H3361 
       109        345          A        VAL          O        L-FRAG_0           H3361 
       110        345          A        VAL          O        L-FRAG_0           H3360 
       111        345          A        VAL          O        L-FRAG_0           H3360 
       112        345          A        VAL          O        L-FRAG_0           H3360 
       112         89          A        VAL          O        L-FRAG_0           H3360 
       112        344          A        GLU          O        L-FRAG_0           H3360 
       114        345          A        VAL          O        L-FRAG_0           H3360 
       115        345          A        VAL          O        L-FRAG_0           H3360 
       116        345          A        VAL          O        L-FRAG_0           H3360 
       117        345          A        VAL          O        L-FRAG_0           H3360 
       119        345          A        VAL          O        L-FRAG_0           H3360 
       121        347          A        SER         OG        L-FRAG_1           H3359 
       121        345          A        VAL          O        L-FRAG_0           H3360 
       123        345          A        VAL          O        L-FRAG_0           H3360 
       123         89          A        VAL          O        L-FRAG_0           H3360 
       124        345          A        VAL          O        L-FRAG_0           H3360 
       126        345          A        VAL          O        L-FRAG_0           H3360 
       127        345          A        VAL          O        L-FRAG_0           H3360 
       128        345          A        VAL          O        L-FRAG_0           H3360 
       129        345          A        VAL          O        L-FRAG_0           H3360 
       130        345          A        VAL          O        L-FRAG_0           H3360 
       131        346          A        ILE          O        L-FRAG_1           O3357 
       132        345          A        VAL          O        L-FRAG_0           H3360 
       134        345          A        VAL          O        L-FRAG_0           H3360 
       135        348          A        PHE          H        L-FRAG_0           H3360 
       136        345          A        VAL          O        L-FRAG_0           H3360 
       136         89          A        VAL          O        L-FRAG_0           H3360 
       138        345          A        VAL          O        L-FRAG_0           H3360 
       138         89          A        VAL          O        L-FRAG_0           H3362 
       139        346          A        ILE          O        L-FRAG_1           H3359 
       139         89          A        VAL          O        L-FRAG_0           H3361 
       139        345          A        VAL          O        L-FRAG_0           H3361 
       140        348          A        PHE          H        L-FRAG_0           H3361 
       141        345          A        VAL          O        L-FRAG_0           H3361 
       142        345          A        VAL          O        L-FRAG_0           H3361 
       143        345          A        VAL          O        L-FRAG_0           H3361 
       144        345          A        VAL          O        L-FRAG_0           H3361 
       145        345          A        VAL          O        L-FRAG_0           H3361 
       146        345          A        VAL          O        L-FRAG_0           H3361 
       148         89          A        VAL          O        L-FRAG_0           H3361 
       149        345          A        VAL          O        L-FRAG_0           H3361 
       150          5          A        ARG         H1        L-FRAG_1           O3357 
       151        345          A        VAL          O        L-FRAG_0           H3361 
       152         89          A        VAL          O        L-FRAG_0           H3361 
       153        345          A        VAL          O        L-FRAG_0           H3361 
       153         89          A        VAL          O        L-FRAG_0           H3361 
       154        348          A        PHE          O        L-FRAG_0           H3361 
       154        345          A        VAL          O        L-FRAG_0           H3361 
       156        345          A        VAL          O        L-FRAG_0           H3361 
       157        345          A        VAL          O        L-FRAG_0           H3361 
       158        345          A        VAL          O        L-FRAG_0           H3361 
       159        345          A        VAL          O        L-FRAG_0           H3361 
       160        345          A        VAL          O        L-FRAG_0           H3361 
       161        345          A        VAL          O        L-FRAG_0           H3361 
       162        345          A        VAL          O        L-FRAG_0           H3361 
       162         89          A        VAL          O        L-FRAG_0           H3361 
       163        345          A        VAL          O        L-FRAG_0           H3361 
       164        345          A        VAL          O        L-FRAG_0           H3361 
       166        345          A        VAL          O        L-FRAG_0           H3361 
       168        347          A        SER          O        L-FRAG_1           O3357 
       169        348          A        PHE          H        L-FRAG_0           H3361 
       169        345          A        VAL          O        L-FRAG_0           H3361 
       170        346          A        ILE          O        L-FRAG_1           O3357 
       172        346          A        ILE          O        L-FRAG_1           H3359 
       174        345          A        VAL          O        L-FRAG_0           H3360 
       175        345          A        VAL          O        L-FRAG_0           H3360 
       178        345          A        VAL          O        L-FRAG_0           H3360 
       179        345          A        VAL          O        L-FRAG_0           H3360 
       180        345          A        VAL          O        L-FRAG_0           H3360 
       183         89          A        VAL          O        L-FRAG_0           H3360 
       184        345          A        VAL          O        L-FRAG_0           H3360 
       186        345          A        VAL          O        L-FRAG_0           H3360 
       187        345          A        VAL          O        L-FRAG_0           H3360 
       187         89          A        VAL          O        L-FRAG_0           H3360 
       188        344          A        GLU          O        L-FRAG_0           H3360 
       188        345          A        VAL          O        L-FRAG_0           H3360 
       189        344          A        GLU          O        L-FRAG_0           H3360 
       189        345          A        VAL          O        L-FRAG_0           H3360 
       190        345          A        VAL          O        L-FRAG_0           H3360 
       190        344          A        GLU          O        L-FRAG_0           H3360 
       191         89          A        VAL          O        L-FRAG_0           H3360 
       191        345          A        VAL          O        L-FRAG_0           H3360 
       192        345          A        VAL          O        L-FRAG_0           H3360 
       192         89          A        VAL          O        L-FRAG_0           H3360 
       193        346          A        ILE          O        L-FRAG_1           H3359 
       193         89          A        VAL          O        L-FRAG_0           H3360 
       193        344          A        GLU          O        L-FRAG_0           H3360 
       194        342          A        TYR         OH        L-FRAG_1           H3359 
       194        345          A        VAL          O        L-FRAG_0           H3361 
       194         89          A        VAL          O        L-FRAG_0           H3361 
       194          5          A        ARG       2HH1        L-FRAG_1           O3357 
       195        345          A        VAL          O        L-FRAG_0           H3360 
       196        345          A        VAL          O        L-FRAG_0           H3360 
       197        345          A        VAL          O        L-FRAG_0           H3360 
       198        345          A        VAL          O        L-FRAG_0           H3360 
       199        345          A        VAL          O        L-FRAG_0           H3360 
       200        345          A        VAL          O        L-FRAG_0           H3360 
       201        345          A        VAL          O        L-FRAG_0           H3360 
       202         24          A        TYR         OH        L-FRAG_0           H3361 
       206        345          A        VAL          O        L-FRAG_0           H3361 
       208         89          A        VAL          O        L-FRAG_0           H3361 
       209        345          A        VAL          O        L-FRAG_0           H3361 
       210        345          A        VAL          O        L-FRAG_0           H3361 
       211        345          A        VAL          O        L-FRAG_0           H3361 
       212        345          A        VAL          O        L-FRAG_0           H3361 
       213        345          A        VAL          O        L-FRAG_0           H3361 
       214        345          A        VAL          O        L-FRAG_0           H3361 
       216        345          A        VAL          O        L-FRAG_0           H3361 
       218        345          A        VAL          O        L-FRAG_0           H3361 
       220        348          A        PHE          O        L-FRAG_0           H3361 
       221        345          A        VAL          O        L-FRAG_0           H3361 
       222        345          A        VAL          O        L-FRAG_0           H3361 
       223        345          A        VAL          O        L-FRAG_0           H3361 
       224         89          A        VAL          O        L-FRAG_0           H3361 
       225        345          A        VAL          O        L-FRAG_0           H3361 
       226        345          A        VAL          O        L-FRAG_0           H3361 
       227        345          A        VAL          O        L-FRAG_0           H3361 
       228        345          A        VAL          O        L-FRAG_0           H3361 
       230        345          A        VAL          O        L-FRAG_0           H3361 
       232        346          A        ILE          O        L-FRAG_1           H3359 
       233        345          A        VAL          O        L-FRAG_0           H3361 
       235        345          A        VAL          O        L-FRAG_0           H3361 
       239         89          A        VAL          O        L-FRAG_0           H3361 
       241         89          A        VAL          O        L-FRAG_0           H3362 
       242        345          A        VAL          O        L-FRAG_0           H3361 
       244        347          A        SER          O        L-FRAG_1           H3359 
       244        345          A        VAL          O        L-FRAG_0           H3361 
       246        345          A        VAL          O        L-FRAG_0           H3361 
       249        345          A        VAL          O        L-FRAG_0           H3361 
       250        345          A        VAL          O        L-FRAG_0           H3361 
       252        345          A        VAL          O        L-FRAG_0           H3361 
       252         89          A        VAL          O        L-FRAG_0           H3361 
       253        345          A        VAL          O        L-FRAG_0           H3361 
       255        345          A        VAL          O        L-FRAG_0           H3361 
       255        347          A        SER          O        L-FRAG_1           O3357 
       256        345          A        VAL          O        L-FRAG_0           H3361 
       258        345          A        VAL          O        L-FRAG_0           H3361 
       260        345          A        VAL          O        L-FRAG_0           H3361 
       261        345          A        VAL          O        L-FRAG_0           H3361 
       262        345          A        VAL          O        L-FRAG_0           H3361 
       265        345          A        VAL          O        L-FRAG_0           H3361 
       266        345          A        VAL          O        L-FRAG_0           H3361 
       267        345          A        VAL          O        L-FRAG_0           H3361 
       268        345          A        VAL          O        L-FRAG_0           H3361 
       269         89          A        VAL          O        L-FRAG_0           H3361 
       270        345          A        VAL          O        L-FRAG_0           H3361 
       271        345          A        VAL          O        L-FRAG_0           H3361 
       271         89          A        VAL          O        L-FRAG_0           H3362 
       272        345          A        VAL          O        L-FRAG_0           H3361 
       275        345          A        VAL          O        L-FRAG_0           H3361 
       277        345          A        VAL          O        L-FRAG_0           H3361 
       278        345          A        VAL          O        L-FRAG_0           H3361 
       279        345          A        VAL          O        L-FRAG_0           H3361 
       280        345          A        VAL          O        L-FRAG_0           H3361 
       281        345          A        VAL          O        L-FRAG_0           H3361 
       282        345          A        VAL          O        L-FRAG_0           H3361 
       284        348          A        PHE          O        L-FRAG_0           H3361 
       286        345          A        VAL          O        L-FRAG_0           H3361 
       287        345          A        VAL          O        L-FRAG_0           H3361 
       288        345          A        VAL          O        L-FRAG_0           H3361 
       289        345          A        VAL          O        L-FRAG_0           H3361 
       290        345          A        VAL          O        L-FRAG_0           H3361 
       291        345          A        VAL          O        L-FRAG_0           H3361 
       292        345          A        VAL          O        L-FRAG_0           H3361 
       292          5          A        ARG         H3        L-FRAG_1           O3357 
       293        345          A        VAL          O        L-FRAG_0           H3360 
       294        345          A        VAL          O        L-FRAG_0           H3360 
       295        345          A        VAL          O        L-FRAG_0           H3360 
       296        345          A        VAL          O        L-FRAG_0           H3360 
       297        345          A        VAL          O        L-FRAG_0           H3360 
       299        345          A        VAL          O        L-FRAG_0           H3360 
       300        346          A        ILE          O        L-FRAG_1           H3359 
       300        345          A        VAL          O        L-FRAG_0           H3360 
       301        345          A        VAL          O        L-FRAG_0           H3360 
       301         89          A        VAL          O        L-FRAG_0           H3360 
       302        345          A        VAL          O        L-FRAG_0           H3360 
       304         89          A        VAL          O        L-FRAG_0           H3360 
       304        345          A        VAL          O        L-FRAG_0           H3360 
       305        348          A        PHE          O        L-FRAG_1           H3359 
       306        345          A        VAL          O        L-FRAG_0           H3360 
       307        348          A        PHE          O        L-FRAG_1           O3357 
       309        345          A        VAL          O        L-FRAG_0           H3360 
       310        345          A        VAL          O        L-FRAG_0           H3360 
       313        346          A        ILE          O        L-FRAG_1           H3359 
       313        345          A        VAL          O        L-FRAG_0           H3360 
       314        345          A        VAL          O        L-FRAG_0           H3360 
       315        345          A        VAL          O        L-FRAG_0           H3360 
       316        345          A        VAL          O        L-FRAG_0           H3360 
       317        345          A        VAL          O        L-FRAG_0           H3360 
       318        345          A        VAL          O        L-FRAG_0           H3360 
       323        346          A        ILE          O        L-FRAG_1           O3357 
       324        345          A        VAL          O        L-FRAG_0           H3360 
       325        345          A        VAL          O        L-FRAG_0           H3360 
       326        345          A        VAL          O        L-FRAG_0           H3360 
       326        347          A        SER          O        L-FRAG_1           O3357 
       327        345          A        VAL          O        L-FRAG_0           H3360 
       328        345          A        VAL          O        L-FRAG_0           H3360 
       329        345          A        VAL          O        L-FRAG_0           H3360 
       331        345          A        VAL          O        L-FRAG_0           H3360 
       333         89          A        VAL          O        L-FRAG_0           H3360 
       334        345          A        VAL          O        L-FRAG_0           H3360 
       337        345          A        VAL          O        L-FRAG_0           H3360 
       339        347          A        SER          O        L-FRAG_1           H3359 
       339         87          A        LEU          O        L-FRAG_0           H3362 
       339        346          A        ILE          O        L-FRAG_1           O3357 
       341         89          A        VAL          O        L-FRAG_0           H3360 
       341        347          A        SER          O        L-FRAG_1           O3357 
       344         89          A        VAL          O        L-FRAG_0           H3360 
       347        345          A        VAL          O        L-FRAG_0           H3360 
       348        263          A        THR        HG1        L-FRAG_1           O3357 
       349        345          A        VAL          O        L-FRAG_0           H3360 
       352         89          A        VAL          O        L-FRAG_0           H3360 
       354        345          A        VAL          O        L-FRAG_0           H3360 
       355         89          A        VAL          O        L-FRAG_0           H3360 
       356        345          A        VAL          O        L-FRAG_0           H3360 
       358        345          A        VAL          O        L-FRAG_0           H3360 
       358          5          A        ARG       2HH1        L-FRAG_1           O3357 
       359        345          A        VAL          O        L-FRAG_0           H3360 
       360         89          A        VAL          O        L-FRAG_0           H3360 
       360          5          A        ARG       2HH1        L-FRAG_1           O3357 
       361         89          A        VAL          O        L-FRAG_0           H3360 
       361        345          A        VAL          O        L-FRAG_0           H3360 
       365        345          A        VAL          O        L-FRAG_0           H3360 
       366        345          A        VAL          O        L-FRAG_0           H3360 
       367        345          A        VAL          O        L-FRAG_0           H3360 
       370         89          A        VAL          O        L-FRAG_0           H3360 
       371        260          A        GLN       1HE2        L-FRAG_1           O3357 
       374        347          A        SER          O        L-FRAG_1           H3359 
       375        347          A        SER          O        L-FRAG_1           H3359 
       375        345          A        VAL          O        L-FRAG_0           H3360 
       376         89          A        VAL          O        L-FRAG_0           H3360 
       377        345          A        VAL          O        L-FRAG_0           H3360 
       378        345          A        VAL          O        L-FRAG_0           H3360 
       379        345          A        VAL          O        L-FRAG_0           H3360 
       380         89          A        VAL          O        L-FRAG_0           H3360 
       382        345          A        VAL          O        L-FRAG_0           H3360 
       382         87          A        LEU          O        L-FRAG_0           H3362 
       385        345          A        VAL          O        L-FRAG_0           H3360 
       386        260          A        GLN       1HE2        L-FRAG_1           H3359 
       387        260          A        GLN       1HE2        L-FRAG_1           H3359 
       387        345          A        VAL          O        L-FRAG_0           H3360 
       389        260          A        GLN       1HE2        L-FRAG_1           O3357 
       390         89          A        VAL          O        L-FRAG_0           H3360 
       391        345          A        VAL          O        L-FRAG_0           H3360 
       396        345          A        VAL          O        L-FRAG_0           H3360 
       397        345          A        VAL          O        L-FRAG_0           H3360 
       398        345          A        VAL          O        L-FRAG_0           H3360 
       398         94          A        ARG       2HH2        L-FRAG_1           O3357 
       398          5          A        ARG       2HH1        L-FRAG_1           O3357 
       399         89          A        VAL          O        L-FRAG_0           H3360 
       399        345          A        VAL          O        L-FRAG_0           H3360 
       401        345          A        VAL          O        L-FRAG_0           H3360 
       401         89          A        VAL          O        L-FRAG_0           H3360 
       402        345          A        VAL          O        L-FRAG_0           H3360 
       403        345          A        VAL          O        L-FRAG_0           H3360 
       403         89          A        VAL          O        L-FRAG_0           H3362 
       406        260          A        GLN       1HE2        L-FRAG_1           O3357 
       407        345          A        VAL          O        L-FRAG_0           H3360 
       409        345          A        VAL          O        L-FRAG_0           H3360 
       412        345          A        VAL          O        L-FRAG_0           H3360 
       413        260          A        GLN       1HE2        L-FRAG_1           H3359 
       413          5          A        ARG         H3        L-FRAG_1           O3357 
       414        345          A        VAL          O        L-FRAG_0           H3360 
       415        345          A        VAL          O        L-FRAG_0           H3360 
       417        345          A        VAL          O        L-FRAG_0           H3360 
       418        345          A        VAL          O        L-FRAG_0           H3360 
       419         89          A        VAL          O        L-FRAG_0           H3360 
       419        345          A        VAL          O        L-FRAG_0           H3360 
       420         89          A        VAL          O        L-FRAG_0           H3360 
       420        345          A        VAL          O        L-FRAG_0           H3360 
       420         89          A        VAL          O        L-FRAG_0           H3360 
       421        345          A        VAL          O        L-FRAG_0           H3360 
       422         89          A        VAL          O        L-FRAG_0           H3360 
       422        345          A        VAL          O        L-FRAG_0           H3360 
       422        348          A        PHE          O        L-FRAG_1           O3357 
       423        345          A        VAL          O        L-FRAG_0           H3360 
       424        348          A        PHE          O        L-FRAG_1           H3359 
       424        345          A        VAL          O        L-FRAG_0           H3360 
       425        347          A        SER          O        L-FRAG_1           H3359 
       425        345          A        VAL          O        L-FRAG_0           H3360 
       426        348          A        PHE          O        L-FRAG_1           H3359 
       426        345          A        VAL          O        L-FRAG_0           H3360 
       427        348          A        PHE          O        L-FRAG_1           H3359 
       427        345          A        VAL          O        L-FRAG_0           H3360 
       428        345          A        VAL          O        L-FRAG_0           H3360 
       429        348          A        PHE          O        L-FRAG_0           H3360 
       429        244          A        ALA          H        L-FRAG_1           O3357 
       430        348          A        PHE          O        L-FRAG_0           H3360 
       431        345          A        VAL          O        L-FRAG_0           H3360 
       434        260          A        GLN       1HE2        L-FRAG_1           H3359 
       434        345          A        VAL          O        L-FRAG_0           H3361 
       436        345          A        VAL          O        L-FRAG_0           H3361 
       436        260          A        GLN       1HE2        L-FRAG_1           O3357 
       438         89          A        VAL          O        L-FRAG_0           H3361 
       440         89          A        VAL          O        L-FRAG_0           H3361 
       440        346          A        ILE          O        L-FRAG_1           O3357 
       441        345          A        VAL          O        L-FRAG_0           H3361 
       443        345          A        VAL          O        L-FRAG_0           H3361 
       443        260          A        GLN        OE1        L-FRAG_1           O3357 
       446        348          A        PHE          O        L-FRAG_1           H3359 
       449        345          A        VAL          O        L-FRAG_0           H3361 
       452        345          A        VAL          O        L-FRAG_0           H3361 
       453        345          A        VAL          O        L-FRAG_0           H3361 
       456        347          A        SER          O        L-FRAG_1           H3359 
       456        346          A        ILE          O        L-FRAG_1           O3357 
       457        345          A        VAL          O        L-FRAG_0           H3361 
       458        345          A        VAL          O        L-FRAG_0           H3361 
       459        345          A        VAL          O        L-FRAG_0           H3361 
       461        346          A        ILE          O        L-FRAG_1           O3357 
       466         89          A        VAL          O        L-FRAG_0           H3361 
       466        345          A        VAL          O        L-FRAG_0           H3361 
       468         89          A        VAL          O        L-FRAG_0           H3361 
       470        345          A        VAL          O        L-FRAG_0           H3361 
       470        348          A        PHE          O        L-FRAG_1           O3357 
       472        345          A        VAL          O        L-FRAG_0           H3361 
       474        345          A        VAL          O        L-FRAG_0           H3361 
       474        346          A        ILE          O        L-FRAG_1           O3357 
       478        345          A        VAL          O        L-FRAG_0           H3361 
       482        345          A        VAL          O        L-FRAG_0           H3360 
       483        345          A        VAL          O        L-FRAG_0           H3360 
       484        345          A        VAL          O        L-FRAG_0           H3360 
       485        345          A        VAL          O        L-FRAG_0           H3360 
       486        345          A        VAL          O        L-FRAG_0           H3360 
       487        345          A        VAL          O        L-FRAG_0           H3360 
       488        345          A        VAL          O        L-FRAG_0           H3360 
       489        345          A        VAL          O        L-FRAG_0           H3360 
       490        345          A        VAL          O        L-FRAG_0           H3360 
       492         89          A        VAL          O        L-FRAG_0           H3362 
       492        346          A        ILE          O        L-FRAG_1           O3357 
       492        347          A        SER         OG        L-FRAG_1           O3357 
       494        347          A        SER         OG        L-FRAG_1           H3359 
       496        347          A        SER         OG        L-FRAG_1           O3357 
       497        347          A        SER         OG        L-FRAG_1           O3357 
       498        345          A        VAL          O        L-FRAG_0           H3361 
       498        347          A        SER          O        L-FRAG_1           O3357 
       499        345          A        VAL          O        L-FRAG_0           H3361 
       500        347          A        SER         OG        L-FRAG_1           H3359 
       500        345          A        VAL          O        L-FRAG_0           H3361 
       501        347          A        SER         OG        L-FRAG_1           O3357 
       502         89          A        VAL          O        L-FRAG_0           H3361 
       504        347          A        SER          O        L-FRAG_1           H3359 
       504        347          A        SER         HG        L-FRAG_1           O3357 
       505        345          A        VAL          O        L-FRAG_0           H3361 
       506        345          A        VAL          O        L-FRAG_0           H3361 
       508        345          A        VAL          O        L-FRAG_0           H3361 
       509        348          A        PHE          H        L-FRAG_0           H3361 
       509        345          A        VAL          O        L-FRAG_0           H3361 
       509         89          A        VAL          O        L-FRAG_0           H3361 
       510        345          A        VAL          O        L-FRAG_0           H3361 
       512        260          A        GLN        OE1        L-FRAG_1           O3357 
       513        345          A        VAL          O        L-FRAG_0           H3361 
       513        244          A        ALA          H        L-FRAG_1           O3357 
       514        345          A        VAL          O        L-FRAG_0           H3361 
       516        345          A        VAL          O        L-FRAG_0           H3361 
       517        345          A        VAL          O        L-FRAG_0           H3361 
       518        345          A        VAL          O        L-FRAG_0           H3361 
       519        345          A        VAL          O        L-FRAG_0           H3361 
       520        345          A        VAL          O        L-FRAG_0           H3361 
       521        345          A        VAL          O        L-FRAG_0           H3361 
       522        345          A        VAL          O        L-FRAG_0           H3361 
       523        345          A        VAL          O        L-FRAG_0           H3361 
       524        347          A        SER         OG        L-FRAG_1           H3359 
       525        345          A        VAL          O        L-FRAG_0           H3361 
       525          5          A        ARG       1HH1        L-FRAG_1           O3357 
       526        345          A        VAL          O        L-FRAG_0           H3361 
       527        345          A        VAL          O        L-FRAG_0           H3361 
       527        347          A        SER         OG        L-FRAG_1           O3357 
       528        347          A        SER         OG        L-FRAG_1           H3359 
       528        345          A        VAL          O        L-FRAG_0           H3361 
       529        345          A        VAL          O        L-FRAG_0           H3361 
       530        345          A        VAL          O        L-FRAG_0           H3361 
       531        345          A        VAL          O        L-FRAG_0           H3361 
       532        345          A        VAL          O        L-FRAG_0           H3361 
       533        345          A        VAL          O        L-FRAG_0           H3361 
       534        345          A        VAL          O        L-FRAG_0           H3361 
       535        345          A        VAL          O        L-FRAG_0           H3361 
       535        256          A        ARG       2HH1        L-FRAG_1           O3357 
       536        345          A        VAL          O        L-FRAG_0           H3361 
       536        260          A        GLN        OE1        L-FRAG_1           O3357 
       537        345          A        VAL          O        L-FRAG_0           H3361 
       538        346          A        ILE          O        L-FRAG_1           H3359 
       538        347          A        SER         OG        L-FRAG_1           H3359 
       538        345          A        VAL          O        L-FRAG_0           H3361 
       539        345          A        VAL          O        L-FRAG_0           H3361 
       540        345          A        VAL          O        L-FRAG_0           H3361 
       541        346          A        ILE          O        L-FRAG_1           H3359 
       541        345          A        VAL          O        L-FRAG_0           H3361 
       542        260          A        GLN        OE1        L-FRAG_1           H3359 
       542        345          A        VAL          O        L-FRAG_0           H3361 
       543        345          A        VAL          O        L-FRAG_0           H3361 
       544        345          A        VAL          O        L-FRAG_0           H3361 
       544        347          A        SER         HG        L-FRAG_1           O3357 
       545        345          A        VAL          O        L-FRAG_0           H3361 
       546        260          A        GLN        OE1        L-FRAG_1           O3357 
       547        345          A        VAL          O        L-FRAG_0           H3361 
       547        264          A        GLN       2HE2        L-FRAG_1           O3357 
       547        262          A        LEU          O        L-FRAG_1           O3357 
       548        345          A        VAL          O        L-FRAG_0           H3361 
       549        345          A        VAL          O        L-FRAG_0           H3361 
       550        345          A        VAL          O        L-FRAG_0           H3361 
       551        345          A        VAL          O        L-FRAG_0           H3361 
       552        345          A        VAL          O        L-FRAG_0           H3361 
       552        347          A        SER         HG        L-FRAG_1           O3357 
       553        345          A        VAL          O        L-FRAG_0           H3361 
       554        345          A        VAL          O        L-FRAG_0           H3361 
       555        345          A        VAL          O        L-FRAG_0           H3361 
       555        264          A        GLN        OE1        L-FRAG_0           H3363 
       555          5          A        ARG         H2        L-FRAG_1           O3357 
       558        345          A        VAL          O        L-FRAG_0           H3361 
       559        345          A        VAL          O        L-FRAG_0           H3361 
       559         89          A        VAL          O        L-FRAG_0           H3361 
       560        345          A        VAL          O        L-FRAG_0           H3361 
       560         89          A        VAL          O        L-FRAG_0           H3361 
       561        345          A        VAL          O        L-FRAG_0           H3361 
       562        346          A        ILE          O        L-FRAG_1           H3359 
       562         89          A        VAL          O        L-FRAG_0           H3361 
       562        345          A        VAL          O        L-FRAG_0           H3361 
       562        260          A        GLN       2HE2        L-FRAG_1           O3357 
       563         89          A        VAL          O        L-FRAG_0           H3361 
       563        345          A        VAL          O        L-FRAG_0           H3361 
       565        345          A        VAL          O        L-FRAG_0           H3361 
       565        347          A        SER         OG        L-FRAG_1           O3357 
       566        347          A        SER         OG        L-FRAG_1           H3359 
       566        345          A        VAL          O        L-FRAG_0           H3361 
       567        345          A        VAL          O        L-FRAG_0           H3361 
       567        346          A        ILE          O        L-FRAG_1           O3357 
       568        345          A        VAL          O        L-FRAG_0           H3361 
       568        347          A        SER         OG        L-FRAG_1           O3357 
       569        345          A        VAL          O        L-FRAG_0           H3361 
       570        345          A        VAL          O        L-FRAG_0           H3361 
       571        345          A        VAL          O        L-FRAG_0           H3361 
       572        347          A        SER         OG        L-FRAG_1           H3359 
       572        345          A        VAL          O        L-FRAG_0           H3361 
       572        347          A        SER          O        L-FRAG_1           O3357 
       573        345          A        VAL          O        L-FRAG_0           H3361 
       574        345          A        VAL          O        L-FRAG_0           H3361 
       575         89          A        VAL          O        L-FRAG_0           H3361 
       575        345          A        VAL          O        L-FRAG_0           H3361 
       577          5          A        ARG         H1        L-FRAG_1           H3359 
       577        260          A        GLN          O        L-FRAG_1           H3359 
       577        260          A        GLN        OE1        L-FRAG_1           O3357 
       579        345          A        VAL          O        L-FRAG_0           H3361 
       580        345          A        VAL          O        L-FRAG_0           H3361 
       583        345          A        VAL          O        L-FRAG_0           H3361 
       584        348          A        PHE          H        L-FRAG_0           H3361 
       584        345          A        VAL          O        L-FRAG_0           H3361 
       584         89          A        VAL          O        L-FRAG_0           H3361 
       585        348          A        PHE          H        L-FRAG_0           H3361 
       585        345          A        VAL          O        L-FRAG_0           H3361 
       587        345          A        VAL          O        L-FRAG_0           H3361 
       588        345          A        VAL          O        L-FRAG_0           H3361 
       589        345          A        VAL          O        L-FRAG_0           H3361 
       590        345          A        VAL          O        L-FRAG_0           H3361 
       590         89          A        VAL          O        L-FRAG_0           H3361 
       590          5          A        ARG         H3        L-FRAG_1           O3357 
       591        262          A        LEU          O        L-FRAG_1           H3359 
       591        345          A        VAL          O        L-FRAG_0           H3361 
       592        345          A        VAL          O        L-FRAG_0           H3361 
       593        345          A        VAL          O        L-FRAG_0           H3361 
       594        261          A        SER          O        L-FRAG_1           H3359 
       594        345          A        VAL          O        L-FRAG_0           H3361 
       595        345          A        VAL          O        L-FRAG_0           H3361 
       596        347          A        SER         OG        L-FRAG_1           H3359 
       596        345          A        VAL          O        L-FRAG_0           H3361 
       597        345          A        VAL          O        L-FRAG_0           H3361 
       598        345          A        VAL          O        L-FRAG_0           H3361 
       599        345          A        VAL          O        L-FRAG_0           H3361 
       599        347          A        SER         HG        L-FRAG_1           O3357 
       600        346          A        ILE          O        L-FRAG_0           H3361 
       600        345          A        VAL          O        L-FRAG_0           H3361 
       601        345          A        VAL          O        L-FRAG_0           H3361 
       603        345          A        VAL          O        L-FRAG_0           H3361 
       604        345          A        VAL          O        L-FRAG_0           H3361 
       605        345          A        VAL          O        L-FRAG_0           H3361 
       605        347          A        SER          O        L-FRAG_1           O3357 
       606        345          A        VAL          O        L-FRAG_0           H3361 
       607        345          A        VAL          O        L-FRAG_0           H3361 
       608        345          A        VAL          O        L-FRAG_0           H3361 
       608          5          A        ARG         H1        L-FRAG_1           O3357 
       609        345          A        VAL          O        L-FRAG_0           H3361 
       609          5          A        ARG         H3        L-FRAG_1           O3357 
       610        345          A        VAL          O        L-FRAG_0           H3361 
       611        345          A        VAL          O        L-FRAG_0           H3361 
       613        345          A        VAL          O        L-FRAG_0           H3361 
       614        345          A        VAL          O        L-FRAG_0           H3361 
       615        345          A        VAL          O        L-FRAG_0           H3361 
       616        345          A        VAL          O        L-FRAG_0           H3361 
       618        345          A        VAL          O        L-FRAG_0           H3361 
       619        345          A        VAL          O        L-FRAG_0           H3361 
       619         89          A        VAL          O        L-FRAG_0           H3362 
       620        345          A        VAL          O        L-FRAG_0           H3361 
       621        345          A        VAL          O        L-FRAG_0           H3361 
       622          5          A        ARG         H2        L-FRAG_1           O3357 
       623        345          A        VAL          O        L-FRAG_0           H3361 
       624        345          A        VAL          O        L-FRAG_0           H3361 
       625        345          A        VAL          O        L-FRAG_0           H3361 
       626        345          A        VAL          O        L-FRAG_0           H3361 
       627        345          A        VAL          O        L-FRAG_0           H3361 
       628        345          A        VAL          O        L-FRAG_0           H3361 
       629        345          A        VAL          O        L-FRAG_0           H3361 
       630        345          A        VAL          O        L-FRAG_0           H3361 
       630        347          A        SER         HG        L-FRAG_1           O3357 
       631        345          A        VAL          O        L-FRAG_0           H3361 
       632        345          A        VAL          O        L-FRAG_0           H3361 
       633        345          A        VAL          O        L-FRAG_0           H3361 
       636        348          A        PHE          H        L-FRAG_0           H3361 
       636        345          A        VAL          O        L-FRAG_0           H3361 
       637        345          A        VAL          O        L-FRAG_0           H3361 
       638        345          A        VAL          O        L-FRAG_0           H3361 
       639        345          A        VAL          O        L-FRAG_0           H3361 
       640        345          A        VAL          O        L-FRAG_0           H3361 
       642        345          A        VAL          O        L-FRAG_0           H3361 
       644        345          A        VAL          O        L-FRAG_0           H3361 
       645         89          A        VAL          O        L-FRAG_0           H3362 
       646        345          A        VAL          O        L-FRAG_0           H3361 
       647        346          A        ILE          O        L-FRAG_0           H3361 
       647        345          A        VAL          O        L-FRAG_0           H3361 
       648        345          A        VAL          O        L-FRAG_0           H3361 
       649        345          A        VAL          O        L-FRAG_0           H3361 
       651        345          A        VAL          O        L-FRAG_0           H3361 
       653        345          A        VAL          O        L-FRAG_0           H3361 
       654        345          A        VAL          O        L-FRAG_0           H3361 
       655        345          A        VAL          O        L-FRAG_0           H3361 
       655         89          A        VAL          O        L-FRAG_0           H3361 
       655        347          A        SER          O        L-FRAG_1           O3357 
       656        345          A        VAL          O        L-FRAG_0           H3361 
       657        345          A        VAL          O        L-FRAG_0           H3361 
       658        347          A        SER          O        L-FRAG_1           H3359 
       658        345          A        VAL          O        L-FRAG_0           H3361 
       659        345          A        VAL          O        L-FRAG_0           H3361 
       660        345          A        VAL          O        L-FRAG_0           H3361 
       661        345          A        VAL          O        L-FRAG_0           H3360 
       664        345          A        VAL          O        L-FRAG_0           H3360 
       665        345          A        VAL          O        L-FRAG_0           H3360 
       666        345          A        VAL          O        L-FRAG_0           H3360 
       668        345          A        VAL          O        L-FRAG_0           H3360 
       669        345          A        VAL          O        L-FRAG_0           H3360 
       670        345          A        VAL          O        L-FRAG_0           H3360 
       670         89          A        VAL          O        L-FRAG_0           H3360 
       670        347          A        SER          O        L-FRAG_1           O3357 
       671         89          A        VAL          O        L-FRAG_0           H3360 
       672        345          A        VAL          O        L-FRAG_0           H3360 
       673        345          A        VAL          O        L-FRAG_0           H3360 
       675        345          A        VAL          O        L-FRAG_0           H3360 
       676         89          A        VAL          O        L-FRAG_0           H3360 
       676        345          A        VAL          O        L-FRAG_0           H3360 
       676        347          A        SER          O        L-FRAG_1           O3357 
       677        345          A        VAL          O        L-FRAG_0           H3360 
       678        346          A        ILE          O        L-FRAG_1           H3359 
       678        345          A        VAL          O        L-FRAG_0           H3360 
       679        345          A        VAL          O        L-FRAG_0           H3360 
       680        345          A        VAL          O        L-FRAG_0           H3360 
       681         89          A        VAL          O        L-FRAG_0           H3360 
       681        345          A        VAL          O        L-FRAG_0           H3360 
       683        345          A        VAL          O        L-FRAG_0           H3360 
       684        345          A        VAL          O        L-FRAG_0           H3360 
       685        345          A        VAL          O        L-FRAG_0           H3360 
       689         89          A        VAL          O        L-FRAG_0           H3360 
       689        345          A        VAL          O        L-FRAG_0           H3360 
       689        347          A        SER          O        L-FRAG_1           O3357 
       690        345          A        VAL          O        L-FRAG_0           H3360 
       691        345          A        VAL          O        L-FRAG_0           H3360 
       692        345          A        VAL          O        L-FRAG_0           H3360 
       693        345          A        VAL          O        L-FRAG_0           H3360 
       693        346          A        ILE          O        L-FRAG_1           O3357 
       694        345          A        VAL          O        L-FRAG_0           H3360 
       695        345          A        VAL          O        L-FRAG_0           H3360 
       695         89          A        VAL          O        L-FRAG_0           H3360 
       696        345          A        VAL          O        L-FRAG_0           H3360 
       697        347          A        SER          O        L-FRAG_1           H3359 
       697         89          A        VAL          O        L-FRAG_0           H3360 
       697        345          A        VAL          O        L-FRAG_0           H3360 
       701        345          A        VAL          O        L-FRAG_0           H3360 
       702        345          A        VAL          O        L-FRAG_0           H3360 
       703        345          A        VAL          O        L-FRAG_0           H3360 
       704        345          A        VAL          O        L-FRAG_0           H3360 
       705        345          A        VAL          O        L-FRAG_0           H3360 
       706         89          A        VAL          O        L-FRAG_0           H3360 
       706        345          A        VAL          O        L-FRAG_0           H3360 
       707        345          A        VAL          O        L-FRAG_0           H3360 
       708        345          A        VAL          O        L-FRAG_0           H3360 
       709        345          A        VAL          O        L-FRAG_0           H3360 
       710        345          A        VAL          O        L-FRAG_0           H3360 
       711        345          A        VAL          O        L-FRAG_0           H3360 
       712        347          A        SER          O        L-FRAG_1           H3359 
       713        347          A        SER          O        L-FRAG_1           H3359 
       713        345          A        VAL          O        L-FRAG_0           H3360 
       714        346          A        ILE          O        L-FRAG_1           H3359 
       714        345          A        VAL          O        L-FRAG_0           H3360 
       714        347          A        SER          O        L-FRAG_1           O3357 
       715        345          A        VAL          O        L-FRAG_0           H3360 
       715        346          A        ILE          O        L-FRAG_1           O3357 
       716         89          A        VAL          O        L-FRAG_0           H3360 
       716        345          A        VAL          O        L-FRAG_0           H3360 
       717         89          A        VAL          O        L-FRAG_0           H3360 
       717        345          A        VAL          O        L-FRAG_0           H3360 
       717        346          A        ILE          O        L-FRAG_0           H3360 
       718        345          A        VAL          O        L-FRAG_0           H3360 
       718        347          A        SER          O        L-FRAG_1           O3357 
       719        345          A        VAL          O        L-FRAG_0           H3360 
       720        345          A        VAL          O        L-FRAG_0           H3360 
       721        345          A        VAL          O        L-FRAG_0           H3360 
       722        345          A        VAL          O        L-FRAG_0           H3360 
       723        345          A        VAL          O        L-FRAG_0           H3360 
       724        345          A        VAL          O        L-FRAG_0           H3360 
       725        345          A        VAL          O        L-FRAG_0           H3360 
       726        345          A        VAL          O        L-FRAG_0           H3360 
       727        345          A        VAL          O        L-FRAG_0           H3360 
       728        347          A        SER          O        L-FRAG_1           H3359 
       728        345          A        VAL          O        L-FRAG_0           H3360 
       728         89          A        VAL          O        L-FRAG_0           H3360 
       729        345          A        VAL          O        L-FRAG_0           H3360 
       730        345          A        VAL          O        L-FRAG_0           H3360 
       731        347          A        SER          O        L-FRAG_1           H3359 
       731        345          A        VAL          O        L-FRAG_0           H3360 
       731         89          A        VAL          O        L-FRAG_0           H3360 
       732        345          A        VAL          O        L-FRAG_0           H3360 
       733        345          A        VAL          O        L-FRAG_0           H3360 
       734        345          A        VAL          O        L-FRAG_0           H3360 
       735        345          A        VAL          O        L-FRAG_0           H3360 
       736        345          A        VAL          O        L-FRAG_0           H3360 
       737        345          A        VAL          O        L-FRAG_0           H3360 
       738        345          A        VAL          O        L-FRAG_0           H3360 
       739        345          A        VAL          O        L-FRAG_0           H3360 
       740        345          A        VAL          O        L-FRAG_0           H3360 
       741        345          A        VAL          O        L-FRAG_0           H3360 
       742        345          A        VAL          O        L-FRAG_0           H3360 
       743        345          A        VAL          O        L-FRAG_0           H3360 
       744        346          A        ILE          O        L-FRAG_1           H3359 
       744        345          A        VAL          O        L-FRAG_0           H3360 
       745         89          A        VAL          O        L-FRAG_0           H3360 
       746        345          A        VAL          O        L-FRAG_0           H3360 
       747        345          A        VAL          O        L-FRAG_0           H3360 
       748        345          A        VAL          O        L-FRAG_0           H3360 
       749        345          A        VAL          O        L-FRAG_0           H3360 
       750        345          A        VAL          O        L-FRAG_0           H3360 
       751        345          A        VAL          O        L-FRAG_0           H3360 
       752        345          A        VAL          O        L-FRAG_0           H3360 
       753        345          A        VAL          O        L-FRAG_0           H3360 
       754        345          A        VAL          O        L-FRAG_0           H3360 
       758        345          A        VAL          O        L-FRAG_0           H3360 
       759        345          A        VAL          O        L-FRAG_0           H3360 
       760        345          A        VAL          O        L-FRAG_0           H3360 
       761        345          A        VAL          O        L-FRAG_0           H3360 
       762        345          A        VAL          O        L-FRAG_0           H3360 
       763        346          A        ILE          O        L-FRAG_1           H3359 
       763        345          A        VAL          O        L-FRAG_0           H3360 
       764        345          A        VAL          O        L-FRAG_0           H3360 
       765        345          A        VAL          O        L-FRAG_0           H3360 
       766        345          A        VAL          O        L-FRAG_0           H3360 
       767        345          A        VAL          O        L-FRAG_0           H3360 
       769        345          A        VAL          O        L-FRAG_0           H3360 
       770        348          A        PHE          O        L-FRAG_0           H3360 
       771        345          A        VAL          O        L-FRAG_0           H3360 
       772        345          A        VAL          O        L-FRAG_0           H3360 
       774        345          A        VAL          O        L-FRAG_0           H3360 
       775        347          A        SER          O        L-FRAG_1           H3359 
       775        345          A        VAL          O        L-FRAG_0           H3360 
       776        345          A        VAL          O        L-FRAG_0           H3360 
       777        346          A        ILE          O        L-FRAG_0           H3360 
       777        345          A        VAL          O        L-FRAG_0           H3360 
       778        345          A        VAL          O        L-FRAG_0           H3360 
       779        345          A        VAL          O        L-FRAG_0           H3360 
       780        345          A        VAL          O        L-FRAG_0           H3360 
       780         89          A        VAL          O        L-FRAG_0           H3360 
       781        345          A        VAL          O        L-FRAG_0           H3360 
       782        345          A        VAL          O        L-FRAG_0           H3360 
       783        345          A        VAL          O        L-FRAG_0           H3360 
       784        345          A        VAL          O        L-FRAG_0           H3360 
       785        345          A        VAL          O        L-FRAG_0           H3360 
       786        345          A        VAL          O        L-FRAG_0           H3360 
       787        345          A        VAL          O        L-FRAG_0           H3360 
       787        347          A        SER          O        L-FRAG_1           O3357 
       788        345          A        VAL          O        L-FRAG_0           H3361 
       788        346          A        ILE          O        L-FRAG_1           O3357 
       789        345          A        VAL          O        L-FRAG_0           H3361 
       790        346          A        ILE          O        L-FRAG_1           H3359 
       790        345          A        VAL          O        L-FRAG_0           H3361 
       791         89          A        VAL          O        L-FRAG_0           H3361 
       791        345          A        VAL          O        L-FRAG_0           H3361 
       792        345          A        VAL          O        L-FRAG_0           H3361 
       796        345          A        VAL          O        L-FRAG_0           H3361 
       797        345          A        VAL          O        L-FRAG_0           H3361 
       797        346          A        ILE          O        L-FRAG_1           O3357 
       798        345          A        VAL          O        L-FRAG_0           H3361 
       799        345          A        VAL          O        L-FRAG_0           H3361 
       800        345          A        VAL          O        L-FRAG_0           H3361 
       801        347          A        SER          O        L-FRAG_1           O3357 
       802        345          A        VAL          O        L-FRAG_0           H3361 
       803        345          A        VAL          O        L-FRAG_0           H3360 
       804        345          A        VAL          O        L-FRAG_0           H3360 
       805        345          A        VAL          O        L-FRAG_0           H3360 
       806        345          A        VAL          O        L-FRAG_0           H3360 
       807        345          A        VAL          O        L-FRAG_0           H3360 
       807         89          A        VAL          O        L-FRAG_0           H3360 
       809        346          A        ILE          O        L-FRAG_1           H3359 
       810        345          A        VAL          O        L-FRAG_0           H3360 
       810        347          A        SER          O        L-FRAG_1           O3357 
       811        345          A        VAL          O        L-FRAG_0           H3360 
       811        347          A        SER          O        L-FRAG_1           O3357 
       812         89          A        VAL          O        L-FRAG_0           H3360 
       812        345          A        VAL          O        L-FRAG_0           H3360 
       813        345          A        VAL          O        L-FRAG_0           H3360 
       814        345          A        VAL          O        L-FRAG_0           H3360 
       815        345          A        VAL          O        L-FRAG_0           H3360 
       818        345          A        VAL          O        L-FRAG_0           H3360 
       819        345          A        VAL          O        L-FRAG_0           H3360 
       820        345          A        VAL          O        L-FRAG_0           H3360 
       821        345          A        VAL          O        L-FRAG_0           H3360 
       822        345          A        VAL          O        L-FRAG_0           H3360 
       823        345          A        VAL          O        L-FRAG_0           H3360 
       823        347          A        SER          O        L-FRAG_1           O3357 
       824        345          A        VAL          O        L-FRAG_0           H3360 
       825        345          A        VAL          O        L-FRAG_0           H3360 
       826        345          A        VAL          O        L-FRAG_0           H3360 
       827        345          A        VAL          O        L-FRAG_0           H3360 
       828        345          A        VAL          O        L-FRAG_0           H3360 
       829        345          A        VAL          O        L-FRAG_0           H3360 
       830        345          A        VAL          O        L-FRAG_0           H3360 
       830         89          A        VAL          O        L-FRAG_0           H3360 
       831        345          A        VAL          O        L-FRAG_0           H3360 
       832        348          A        PHE          O        L-FRAG_0           H3360 
       833        345          A        VAL          O        L-FRAG_0           H3360 
       833         89          A        VAL          O        L-FRAG_0           H3360 
       834        345          A        VAL          O        L-FRAG_0           H3360 
       835        345          A        VAL          O        L-FRAG_0           H3360 
       836        345          A        VAL          O        L-FRAG_0           H3360 
       837        345          A        VAL          O        L-FRAG_0           H3360 
       838        345          A        VAL          O        L-FRAG_0           H3360 
       841         89          A        VAL          O        L-FRAG_0           H3360 
       841        345          A        VAL          O        L-FRAG_0           H3360 
       842        345          A        VAL          O        L-FRAG_0           H3360 
       842         89          A        VAL          O        L-FRAG_0           H3360 
       843        345          A        VAL          O        L-FRAG_0           H3360 
       844         87          A        LEU          O        L-FRAG_0           H3361 
       845        345          A        VAL          O        L-FRAG_0           H3360 
       846        345          A        VAL          O        L-FRAG_0           H3360 
       847        345          A        VAL          O        L-FRAG_0           H3360 
       849        345          A        VAL          O        L-FRAG_0           H3360 
       850        345          A        VAL          O        L-FRAG_0           H3360 
       851        345          A        VAL          O        L-FRAG_0           H3360 
       852         89          A        VAL          O        L-FRAG_0           H3362 
       854        345          A        VAL          O        L-FRAG_0           H3360 
       855        346          A        ILE          O        L-FRAG_1           H3359 
       855        345          A        VAL          O        L-FRAG_0           H3360 
       857        345          A        VAL          O        L-FRAG_0           H3360 
       858        345          A        VAL          O        L-FRAG_0           H3360 
       859        345          A        VAL          O        L-FRAG_0           H3360 
       860        345          A        VAL          O        L-FRAG_0           H3360 
       860        346          A        ILE          O        L-FRAG_1           O3357 
       861        345          A        VAL          O        L-FRAG_0           H3360 
       862        345          A        VAL          O        L-FRAG_0           H3360 
       863        345          A        VAL          O        L-FRAG_0           H3360 
       864        345          A        VAL          O        L-FRAG_0           H3360 
       865         89          A        VAL          O        L-FRAG_0           H3360 
       865        345          A        VAL          O        L-FRAG_0           H3360 
       866        345          A        VAL          O        L-FRAG_0           H3360 
       867        345          A        VAL          O        L-FRAG_0           H3360 
       868        345          A        VAL          O        L-FRAG_0           H3360 
       869        345          A        VAL          O        L-FRAG_0           H3360 
       870        345          A        VAL          O        L-FRAG_0           H3360 
       871        345          A        VAL          O        L-FRAG_0           H3360 
       873        345          A        VAL          O        L-FRAG_0           H3360 
       874        345          A        VAL          O        L-FRAG_0           H3360 
       875        345          A        VAL          O        L-FRAG_0           H3360 
       877        345          A        VAL          O        L-FRAG_0           H3360 
       877          5          A        ARG         H1        L-FRAG_1           O3357 
       878        345          A        VAL          O        L-FRAG_0           H3360 
       879        345          A        VAL          O        L-FRAG_0           H3360 
       880        345          A        VAL          O        L-FRAG_0           H3360 
       881        345          A        VAL          O        L-FRAG_0           H3360 
       882        345          A        VAL          O        L-FRAG_0           H3360 
       884        345          A        VAL          O        L-FRAG_0           H3360 
       885        345          A        VAL          O        L-FRAG_0           H3360 
       886        345          A        VAL          O        L-FRAG_0           H3360 
       886        347          A        SER          O        L-FRAG_1           O3357 
       887        347          A        SER          O        L-FRAG_1           H3359 
       887        345          A        VAL          O        L-FRAG_0           H3360 
       888        345          A        VAL          O        L-FRAG_0           H3360 
       889        345          A        VAL          O        L-FRAG_0           H3360 
       890        345          A        VAL          O        L-FRAG_0           H3360 
       892        345          A        VAL          O        L-FRAG_0           H3360 
       893        345          A        VAL          O        L-FRAG_0           H3360 
       894        345          A        VAL          O        L-FRAG_0           H3360 
       895        345          A        VAL          O        L-FRAG_0           H3360 
       896        345          A        VAL          O        L-FRAG_0           H3360 
       897        345          A        VAL          O        L-FRAG_0           H3360 
       898        345          A        VAL          O        L-FRAG_0           H3360 
       898        347          A        SER         OG        L-FRAG_1           O3357 
       899        345          A        VAL          O        L-FRAG_0           H3360 
       899        346          A        ILE          O        L-FRAG_1           O3357 
       900        345          A        VAL          O        L-FRAG_0           H3360 
       901        345          A        VAL          O        L-FRAG_0           H3360 
       902        345          A        VAL          O        L-FRAG_0           H3360 
       903        345          A        VAL          O        L-FRAG_0           H3360 
       904         89          A        VAL          O        L-FRAG_0           H3360 
       905        345          A        VAL          O        L-FRAG_0           H3360 
       905         94          A        ARG       2HH2        L-FRAG_1           O3357 
       906        345          A        VAL          O        L-FRAG_0           H3360 
       907        345          A        VAL          O        L-FRAG_0           H3360 
       908        345          A        VAL          O        L-FRAG_0           H3360 
       909        345          A        VAL          O        L-FRAG_0           H3360 
       910        347          A        SER         OG        L-FRAG_1           H3359 
       910        345          A        VAL          O        L-FRAG_0           H3360 
       911        345          A        VAL          O        L-FRAG_0           H3360 
       912        345          A        VAL          O        L-FRAG_0           H3360 
       915        345          A        VAL          O        L-FRAG_0           H3360 
       916        345          A        VAL          O        L-FRAG_0           H3360 
       917        345          A        VAL          O        L-FRAG_0           H3360 
       918        345          A        VAL          O        L-FRAG_0           H3360 
       919        345          A        VAL          O        L-FRAG_0           H3360 
       920        345          A        VAL          O        L-FRAG_0           H3360 
       923        345          A        VAL          O        L-FRAG_0           H3360 
       925        345          A        VAL          O        L-FRAG_0           H3360 
       926        345          A        VAL          O        L-FRAG_0           H3360 
       927        345          A        VAL          O        L-FRAG_0           H3360 
       929        345          A        VAL          O        L-FRAG_0           H3360 
       930        345          A        VAL          O        L-FRAG_0           H3360 
       931        345          A        VAL          O        L-FRAG_0           H3360 
       932        345          A        VAL          O        L-FRAG_0           H3360 
       932        346          A        ILE          O        L-FRAG_1           O3357 
       933        346          A        ILE          O        L-FRAG_1           H3359 
       934        345          A        VAL          O        L-FRAG_0           H3360 
       935        345          A        VAL          O        L-FRAG_0           H3360 
       936        345          A        VAL          O        L-FRAG_0           H3360 
       937        345          A        VAL          O        L-FRAG_0           H3360 
       937         89          A        VAL          O        L-FRAG_0           H3360 
       938        345          A        VAL          O        L-FRAG_0           H3360 
       939        345          A        VAL          O        L-FRAG_0           H3360 
       940        345          A        VAL          O        L-FRAG_0           H3360 
       941        345          A        VAL          O        L-FRAG_0           H3360 
       941          5          A        ARG         H1        L-FRAG_1           O3357 
       942        345          A        VAL          O        L-FRAG_0           H3360 
       942         89          A        VAL          O        L-FRAG_0           H3360 
       944        345          A        VAL          O        L-FRAG_0           H3360 
       945        348          A        PHE          H        L-FRAG_0           H3360 
       945        345          A        VAL          O        L-FRAG_0           H3360 
       947        345          A        VAL          O        L-FRAG_0           H3360 
       948        345          A        VAL          O        L-FRAG_0           H3360 
       948        346          A        ILE          O        L-FRAG_1           O3357 
       949        345          A        VAL          O        L-FRAG_0           H3360 
       949         89          A        VAL          O        L-FRAG_0           H3360 
       950        345          A        VAL          O        L-FRAG_0           H3360 
       950         89          A        VAL          O        L-FRAG_0           H3360 
       954        345          A        VAL          O        L-FRAG_0           H3360 
       957        345          A        VAL          O        L-FRAG_0           H3360 
       958        345          A        VAL          O        L-FRAG_0           H3360 
       960        347          A        SER         HG        L-FRAG_1           H3359 
       960        345          A        VAL          O        L-FRAG_0           H3360 
       961        347          A        SER         HG        L-FRAG_1           H3359 
       961        345          A        VAL          O        L-FRAG_0           H3360 
       961         89          A        VAL          O        L-FRAG_0           H3360 
       962        345          A        VAL          O        L-FRAG_0           H3360 
       962        347          A        SER          O        L-FRAG_1           O3357 
       963        347          A        SER         OG        L-FRAG_1           H3359 
       963        345          A        VAL          O        L-FRAG_0           H3360 
       964        345          A        VAL          O        L-FRAG_0           H3360 
       964        347          A        SER         HG        L-FRAG_1           O3357 
       965        345          A        VAL          O        L-FRAG_0           H3360 
       965         89          A        VAL          O        L-FRAG_0           H3360 
       966        345          A        VAL          O        L-FRAG_0           H3360 
       966         89          A        VAL          O        L-FRAG_0           H3360 
       966        347          A        SER         HG        L-FRAG_1           O3357 
       967        345          A        VAL          O        L-FRAG_0           H3360 
       970        345          A        VAL          O        L-FRAG_0           H3360 
       971        345          A        VAL          O        L-FRAG_0           H3360 
       972        345          A        VAL          O        L-FRAG_0           H3360 
       973        345          A        VAL          O        L-FRAG_0           H3360 
       974        345          A        VAL          O        L-FRAG_0           H3360 
       975        345          A        VAL          O        L-FRAG_0           H3360 
       976        345          A        VAL          O        L-FRAG_0           H3360 
       978        345          A        VAL          O        L-FRAG_0           H3360 
       979        342          A        TYR         OH        L-FRAG_1           H3359 
       979        345          A        VAL          O        L-FRAG_0           H3360 
       979         93          A        ALA          O        L-FRAG_1           O3357 
       980        345          A        VAL          O        L-FRAG_0           H3360 
       981        342          A        TYR         OH        L-FRAG_1           H3359 
       981        345          A        VAL          O        L-FRAG_0           H3360 
       981         93          A        ALA          O        L-FRAG_1           O3357 
       982        345          A        VAL          O        L-FRAG_0           H3360 
       983        345          A        VAL          O        L-FRAG_0           H3360 
       985         94          A        ARG       2HH1        L-FRAG_1           H3359 
       985        345          A        VAL          O        L-FRAG_0           H3360 
       988        345          A        VAL          O        L-FRAG_0           H3360 
       989        345          A        VAL          O        L-FRAG_0           H3360 
       992        345          A        VAL          O        L-FRAG_0           H3360 
       994        345          A        VAL          O        L-FRAG_0           H3360 
       995        345          A        VAL          O        L-FRAG_0           H3360 
       996        345          A        VAL          O        L-FRAG_0           H3360 
       997        345          A        VAL          O        L-FRAG_0           H3360 
       997         89          A        VAL          O        L-FRAG_0           H3360 
```
