## Supplementary material for "Exploring the genome-wide expression level of the bacterial strain belonging to *Bacillus safensis* (MM19) against *Phomopsis viticola*": PL_RMSD.dat

```
  # frame#    Prot_CA   Prot_Backbone  Prot_Sidechain  Prot_All_Heavy Lig_wrt_Protein  Lig_wrt_Ligand
         0      0.000           0.000           0.000           0.000           0.000           0.000
         1      1.347           1.364           1.918           1.566           1.675           0.471
         2      1.522           1.526           2.234           1.814           1.145           0.350
         3      1.898           1.886           2.511           2.155           3.162           1.186
         4      2.033           2.017           2.766           2.364           3.103           0.774
         5      2.023           2.003           2.780           2.367           2.943           0.789
         6      1.926           1.918           2.845           2.373           1.915           0.473
         7      1.975           1.960           2.873           2.404           2.709           0.348
         8      1.864           1.846           2.747           2.287           2.694           0.521
         9      2.125           2.099           2.973           2.524           2.581           0.350
        10      1.878           1.859           2.737           2.284           2.249           0.535
        11      2.081           2.068           2.910           2.459           2.349           0.334
        12      2.181           2.164           2.985           2.551           2.263           0.475
        13      1.927           1.911           2.857           2.370           2.562           0.476
        14      2.345           2.336           3.181           2.745           2.616           0.297
        15      2.217           2.190           3.027           2.596           3.674           0.580
        16      2.750           2.752           3.520           3.125           3.006           0.628
        17      2.110           2.105           2.938           2.481           3.075           1.016
        18      2.062           2.059           2.963           2.469           2.941           1.010
        19      1.908           1.892           2.853           2.335           2.897           1.093
        20      2.207           2.200           3.095           2.612           3.595           1.042
        21      2.244           2.230           3.117           2.643           3.386           1.046
        22      2.097           2.092           3.029           2.529           3.278           0.928
        23      2.140           2.128           3.029           2.548           4.825           0.321
        24      2.088           2.084           2.984           2.483           5.095           0.676
        25      2.025           2.014           2.934           2.430           5.149           1.060
        26      1.990           1.989           2.897           2.417           3.997           1.658
        27      2.221           2.212           3.053           2.602           3.949           1.319
        28      2.465           2.455           3.245           2.823           2.584           1.014
        29      2.063           2.059           2.967           2.483           3.789           1.538
        30      2.314           2.322           3.148           2.711           4.039           1.108
        31      2.407           2.393           3.267           2.821           4.447           1.323
        32      2.324           2.325           3.200           2.752           4.304           1.400
        33      2.272           2.280           3.153           2.699           4.403           1.200
        34      2.372           2.363           3.239           2.773           5.176           0.656
        35      2.178           2.173           3.102           2.610           4.966           0.785
        36      2.124           2.126           3.006           2.527           4.535           0.549
        37      2.487           2.491           3.380           2.926           4.782           0.796
        38      2.271           2.264           3.214           2.727           5.052           0.734
        39      2.469           2.481           3.353           2.889           6.003           0.704
        40      2.575           2.567           3.464           3.003           5.562           0.939
        41      2.433           2.430           3.325           2.875           4.105           0.901
        42      2.434           2.448           3.276           2.835           3.913           1.039
        43      2.434           2.438           3.339           2.876           4.992           0.583
        44      2.345           2.340           3.250           2.797           4.763           0.456
        45      2.141           2.124           3.074           2.572           4.582           0.629
        46      2.277           2.272           3.233           2.730           4.487           0.320
        47      2.122           2.114           3.049           2.565           4.390           0.630
        48      2.063           2.066           3.049           2.552           4.057           1.046
        49      2.374           2.366           3.386           2.864           3.913           0.828
        50      2.192           2.182           3.226           2.681           4.695           0.682
        51      2.606           2.601           3.532           3.060           4.825           0.792
        52      2.302           2.281           3.229           2.760           4.663           0.750
        53      2.455           2.441           3.365           2.902           5.133           0.642
        54      2.715           2.694           3.637           3.177           4.361           0.914
        55      2.571           2.560           3.537           3.049           4.671           0.562
        56      2.398           2.390           3.386           2.896           4.852           0.618
        57      2.554           2.541           3.473           3.006           4.936           0.600
        58      2.460           2.446           3.410           2.935           4.987           0.645
        59      2.481           2.469           3.367           2.917           4.154           0.876
        60      2.749           2.724           3.597           3.169           5.421           0.588
        61      2.508           2.495           3.408           2.955           4.909           0.846
        62      2.325           2.320           3.258           2.793           3.622           1.034
        63      2.446           2.432           3.352           2.881           3.681           0.995
        64      2.393           2.390           3.337           2.859           4.048           0.624
        65      2.472           2.465           3.395           2.929           4.544           0.568
        66      2.544           2.533           3.407           2.954           4.569           0.611
        67      2.607           2.598           3.504           3.051           3.897           1.377
        68      2.353           2.360           3.274           2.818           4.480           1.232
        69      2.612           2.610           3.454           3.017           3.994           1.213
        70      2.435           2.426           3.319           2.868           4.481           1.177
        71      2.510           2.511           3.362           2.936           4.395           0.343
        72      2.551           2.552           3.403           2.978           4.066           0.785
        73      2.466           2.474           3.268           2.858           4.213           0.627
        74      2.479           2.476           3.336           2.923           4.517           0.241
        75      2.485           2.478           3.367           2.928           3.887           0.287
        76      2.434           2.425           3.349           2.895           4.540           0.373
        77      2.731           2.723           3.515           3.104           4.399           1.212
        78      2.616           2.620           3.520           3.083           4.772           1.069
        79      2.370           2.360           3.289           2.843           3.834           1.361
        80      2.594           2.596           3.429           3.026           3.695           1.557
        81      2.710           2.707           3.545           3.130           3.882           1.364
        82      2.326           2.319           3.317           2.831           4.592           1.163
        83      2.298           2.295           3.246           2.759           4.285           1.381
        84      2.231           2.220           3.227           2.738           4.422           0.945
        85      2.283           2.274           3.254           2.768           4.519           0.450
        86      2.197           2.198           3.189           2.704           4.627           0.394
        87      2.296           2.305           3.246           2.783           4.445           0.346
        88      2.639           2.631           3.540           3.093           4.065           0.927
        89      2.374           2.376           3.332           2.873           4.767           0.596
        90      2.594           2.600           3.588           3.124           4.538           0.512
        91      2.595           2.593           3.532           3.095           4.426           0.493
        92      2.647           2.640           3.595           3.137           4.194           0.871
        93      2.764           2.770           3.614           3.210           4.844           0.432
        94      2.671           2.673           3.580           3.132           4.079           0.700
        95      2.554           2.556           3.531           3.063           3.895           0.697
        96      2.543           2.539           3.482           3.018           4.303           0.502
        97      2.714           2.721           3.583           3.154           4.250           1.553
        98      2.618           2.627           3.517           3.079           4.051           1.283
        99      2.568           2.582           3.460           3.029           4.192           1.651
       100      2.564           2.558           3.471           3.043           3.996           1.359
       101      2.694           2.691           3.629           3.195           4.424           1.145
       102      2.910           2.916           3.748           3.343           4.746           1.035
       103      2.751           2.751           3.669           3.238           4.077           1.452
       104      2.812           2.812           3.671           3.256           4.109           1.540
       105      2.842           2.832           3.699           3.282           4.604           1.193
       106      2.705           2.697           3.544           3.138           4.110           1.574
       107      2.882           2.873           3.795           3.362           4.286           1.572
       108      2.670           2.654           3.602           3.168           4.505           1.111
       109      2.723           2.715           3.601           3.191           4.316           1.180
       110      3.119           3.104           3.916           3.546           4.399           1.240
       111      2.865           2.850           3.697           3.299           4.923           1.198
       112      2.710           2.703           3.532           3.137           4.152           1.168
       113      2.734           2.739           3.509           3.137           3.409           1.400
       114      2.865           2.866           3.671           3.289           3.690           1.595
       115      2.681           2.673           3.494           3.103           3.626           1.532
       116      2.653           2.651           3.420           3.039           3.593           1.613
       117      2.690           2.688           3.488           3.094           3.774           1.522
       118      2.772           2.772           3.598           3.209           3.987           1.668
       119      2.880           2.871           3.700           3.322           4.318           1.572
       120      2.981           2.976           3.779           3.401           4.695           1.134
       121      3.049           3.038           3.831           3.468           4.036           1.350
       122      3.035           3.024           3.850           3.466           3.808           1.365
       123      3.102           3.090           3.904           3.522           4.092           1.600
       124      2.868           2.863           3.728           3.320           4.777           0.659
       125      2.900           2.886           3.817           3.382           3.896           1.387
       126      3.148           3.130           4.057           3.640           4.554           1.266
       127      2.687           2.675           3.605           3.162           3.997           1.610
       128      2.811           2.813           3.690           3.272           3.815           1.289
       129      2.609           2.618           3.483           3.064           4.267           1.490
       130      3.175           3.164           4.008           3.611           4.381           1.386
       131      2.900           2.896           3.710           3.323           4.323           0.987
       132      2.881           2.865           3.751           3.338           4.034           1.342
       133      2.985           2.975           3.822           3.429           4.232           1.125
       134      2.824           2.823           3.688           3.284           3.442           1.360
       135      2.742           2.744           3.624           3.211           3.764           1.294
       136      2.699           2.702           3.563           3.149           3.936           1.601
       137      2.803           2.800           3.663           3.255           3.337           1.634
       138      2.579           2.590           3.513           3.049           2.930           1.601
       139      2.670           2.656           3.582           3.143           3.236           1.271
       140      2.905           2.909           3.728           3.337           3.041           1.179
       141      3.115           3.109           3.948           3.544           4.796           1.388
       142      3.086           3.084           3.946           3.545           4.231           0.635
       143      3.093           3.094           3.959           3.550           4.408           0.649
       144      3.109           3.103           3.951           3.566           4.693           0.693
       145      3.011           3.012           3.834           3.460           4.333           0.647
       146      2.845           2.829           3.765           3.334           4.422           0.828
       147      2.803           2.794           3.688           3.275           4.571           0.514
       148      3.105           3.095           3.888           3.542           4.625           0.604
       149      3.034           3.024           3.873           3.489           4.855           0.991
       150      3.043           3.041           3.812           3.463           4.640           1.111
       151      3.112           3.117           3.846           3.496           5.064           0.765
       152      3.118           3.115           3.914           3.534           4.710           1.312
       153      3.157           3.156           3.870           3.524           4.402           1.274
       154      3.004           3.001           3.836           3.446           3.471           1.575
       155      2.739           2.731           3.638           3.205           3.985           1.295
       156      2.921           2.914           3.796           3.371           4.459           1.190
       157      2.944           2.932           3.730           3.341           4.607           1.067
       158      2.700           2.697           3.581           3.162           3.827           1.513
       159      2.929           2.935           3.804           3.392           4.627           0.681
       160      2.766           2.759           3.725           3.254           4.584           1.063
       161      2.817           2.812           3.701           3.283           4.744           1.015
       162      2.873           2.846           3.741           3.306           4.503           0.958
       163      2.876           2.867           3.724           3.308           4.617           0.947
       164      3.029           3.020           3.827           3.434           4.043           1.392
       165      2.915           2.907           3.766           3.362           3.413           1.395
       166      3.070           3.067           3.923           3.521           4.426           1.220
       167      2.911           2.891           3.781           3.355           4.495           1.246
       168      2.960           2.955           3.789           3.397           4.682           1.303
       169      2.874           2.869           3.697           3.295           5.355           0.440
       170      2.821           2.804           3.694           3.264           3.985           1.025
       171      3.114           3.103           3.936           3.528           5.247           0.690
       172      2.890           2.888           3.740           3.315           3.955           0.806
       173      2.835           2.827           3.716           3.282           4.618           0.602
       174      2.928           2.909           3.800           3.370           4.466           0.437
       175      2.547           2.535           3.499           3.024           4.516           0.567
       176      2.656           2.647           3.553           3.107           4.675           0.681
       177      2.682           2.661           3.660           3.185           4.069           0.858
       178      2.544           2.521           3.530           3.032           3.928           0.980
       179      2.828           2.821           3.702           3.243           4.929           0.940
       180      2.828           2.811           3.671           3.238           4.850           0.996
       181      2.760           2.733           3.735           3.261           6.187           0.637
       182      2.531           2.507           3.479           3.004           4.909           0.636
       183      2.679           2.649           3.649           3.157           5.457           0.661
       184      2.653           2.634           3.656           3.155           5.894           0.924
       185      2.454           2.432           3.490           2.951           5.390           0.804
       186      2.487           2.467           3.457           2.962           4.444           1.180
       187      2.627           2.595           3.616           3.110           4.219           1.241
       188      2.696           2.684           3.629           3.165           3.562           1.078
       189      2.521           2.505           3.524           3.019           3.123           1.014
       190      2.552           2.535           3.504           3.032           3.431           1.307
       191      2.709           2.683           3.595           3.138           4.192           0.492
       192      2.471           2.440           3.388           2.917           3.785           0.760
       193      2.825           2.800           3.680           3.234           3.797           1.118
       194      2.801           2.796           3.613           3.189           3.087           1.118
       195      2.838           2.820           3.613           3.199           3.614           0.996
       196      2.724           2.711           3.604           3.150           5.510           0.890
       197      2.626           2.600           3.472           3.026           4.785           1.089
       198      2.770           2.753           3.596           3.164           5.074           0.848
       199      2.786           2.767           3.651           3.203           5.106           0.826
       200      2.999           2.980           3.791           3.371           5.287           0.749
       201      3.335           3.307           4.072           3.695           5.835           0.806
       202      2.911           2.886           3.722           3.309           4.839           0.689
       203      2.922           2.905           3.717           3.303           3.966           0.610
       204      2.819           2.801           3.656           3.228           4.769           0.555
       205      2.800           2.771           3.594           3.180           4.507           0.538
       206      2.635           2.612           3.528           3.084           5.118           0.798
       207      2.803           2.780           3.577           3.168           4.493           0.586
       208      3.035           3.012           3.853           3.419           4.778           0.878
       209      3.076           3.042           3.853           3.425           4.397           1.072
       210      2.797           2.759           3.630           3.163           4.668           0.874
       211      2.945           2.918           3.677           3.257           4.777           0.982
       212      2.925           2.890           3.763           3.296           4.803           1.206
       213      2.840           2.804           3.620           3.174           4.624           0.673
       214      2.704           2.683           3.492           3.054           5.172           0.937
       215      2.673           2.648           3.462           3.020           4.931           0.534
       216      2.904           2.868           3.673           3.231           4.102           0.600
       217      2.851           2.808           3.629           3.187           4.037           0.658
       218      2.851           2.818           3.625           3.185           3.794           1.388
       219      2.777           2.747           3.606           3.142           4.160           1.229
       220      2.825           2.797           3.665           3.190           7.368           1.531
       221      2.707           2.673           3.520           3.058           4.683           1.235
       222      2.751           2.704           3.562           3.108           4.288           1.259
       223      2.940           2.912           3.806           3.342           4.217           1.061
       224      2.889           2.848           3.707           3.257           4.733           1.120
       225      2.975           2.934           3.760           3.321           4.309           0.557
       226      2.742           2.706           3.562           3.124           4.764           0.455
       227      3.236           3.192           3.961           3.571           4.734           0.418
       228      3.006           2.957           3.776           3.346           5.051           1.223
       229      3.189           3.157           3.894           3.515           4.289           1.476
       230      3.286           3.260           3.987           3.602           4.522           1.137
       231      3.646           3.605           4.319           3.953           3.897           1.129
       232      3.303           3.260           3.972           3.575           3.858           1.122
       233      3.204           3.165           3.932           3.528           3.562           1.128
       234      3.090           3.053           3.799           3.397           3.611           1.193
       235      2.924           2.886           3.631           3.219           3.453           1.245
       236      2.820           2.775           3.616           3.159           3.320           1.248
       237      2.993           2.958           3.743           3.321           3.690           1.090
       238      2.868           2.833           3.613           3.176           3.560           1.248
       239      2.954           2.914           3.695           3.274           3.620           1.466
       240      2.585           2.554           3.366           2.916           3.956           1.338
       241      2.730           2.693           3.472           3.044           4.064           1.218
       242      2.602           2.568           3.334           2.914           4.475           1.265
       243      2.878           2.846           3.592           3.199           4.437           1.405
       244      2.630           2.589           3.348           2.936           4.895           1.350
       245      2.862           2.826           3.555           3.145           3.013           1.398
       246      2.890           2.852           3.569           3.160           3.139           1.418
       247      2.640           2.594           3.375           2.925           3.629           1.405
       248      2.863           2.825           3.584           3.160           3.759           1.206
       249      2.896           2.844           3.563           3.155           3.155           1.278
       250      2.766           2.728           3.457           3.047           4.177           0.779
       251      2.997           2.964           3.695           3.296           3.876           1.156
       252      2.724           2.690           3.458           3.021           4.181           1.099
       253      2.810           2.777           3.533           3.118           4.491           1.154
       254      3.016           2.973           3.694           3.295           5.508           1.145
       255      2.749           2.719           3.477           3.067           4.184           1.448
       256      2.771           2.731           3.486           3.055           5.466           1.062
       257      2.729           2.702           3.401           3.010           4.561           0.521
       258      2.804           2.769           3.553           3.113           4.853           0.697
       259      2.825           2.792           3.445           3.067           4.918           0.568
       260      2.774           2.742           3.448           3.044           4.786           0.642
       261      2.825           2.792           3.564           3.127           5.153           1.018
       262      2.714           2.681           3.507           3.051           4.946           1.313
       263      2.728           2.693           3.494           3.050           4.500           1.191
       264      2.774           2.743           3.552           3.103           4.662           0.435
       265      3.007           2.969           3.703           3.299           3.558           1.028
       266      2.794           2.755           3.558           3.111           5.127           0.655
       267      2.963           2.936           3.794           3.346           5.046           1.142
       268      3.195           3.163           3.945           3.545           4.882           0.650
       269      3.052           3.013           3.834           3.417           4.999           0.272
       270      3.098           3.074           3.895           3.483           5.062           0.500
       271      3.302           3.260           4.021           3.633           5.089           1.353
       272      2.808           2.777           3.618           3.148           4.215           0.312
       273      2.891           2.852           3.665           3.234           4.919           0.577
       274      2.928           2.893           3.710           3.266           4.415           1.174
       275      3.150           3.123           3.903           3.490           4.711           0.588
       276      2.800           2.765           3.648           3.180           4.394           1.082
       277      2.971           2.931           3.805           3.346           3.805           1.310
       278      3.094           3.050           3.977           3.499           3.804           1.253
       279      3.204           3.167           4.020           3.574           3.607           1.194
       280      3.087           3.053           3.890           3.462           4.229           1.106
       281      3.154           3.126           3.949           3.525           4.306           1.207
       282      3.006           2.967           3.785           3.359           4.597           1.284
       283      2.930           2.888           3.701           3.283           5.735           1.026
       284      3.030           2.996           3.796           3.391           6.903           1.132
       285      2.949           2.911           3.657           3.270           5.330           0.520
       286      3.086           3.051           3.816           3.422           4.098           0.435
       287      2.884           2.840           3.632           3.218           4.045           0.526
       288      2.950           2.912           3.693           3.289           3.739           1.043
       289      2.887           2.839           3.667           3.234           4.647           0.569
       290      2.794           2.754           3.594           3.162           4.560           0.757
       291      2.918           2.876           3.632           3.226           4.436           0.536
       292      2.945           2.902           3.716           3.286           4.765           0.576
       293      2.923           2.885           3.751           3.308           4.237           0.696
       294      2.932           2.893           3.688           3.264           4.334           0.574
       295      3.021           2.979           3.814           3.375           4.363           1.091
       296      3.082           3.046           3.802           3.391           4.756           0.906
       297      2.875           2.835           3.599           3.186           4.428           1.950
       298      3.001           2.955           3.732           3.304           4.321           1.976
       299      2.900           2.855           3.652           3.208           4.507           1.888
       300      3.090           3.058           3.770           3.380           4.434           1.378
       301      2.930           2.899           3.619           3.224           4.346           2.021
       302      3.085           3.044           3.802           3.385           4.262           1.600
       303      3.070           3.021           3.771           3.361           4.371           1.566
       304      3.031           2.985           3.714           3.319           4.558           1.838
       305      3.048           3.010           3.737           3.339           4.559           1.549
       306      3.049           3.007           3.790           3.354           4.245           1.652
       307      2.975           2.930           3.687           3.259           4.080           1.530
       308      3.143           3.103           3.859           3.443           5.280           1.572
       309      3.215           3.184           3.886           3.497           5.675           1.644
       310      3.136           3.093           3.852           3.440           5.212           1.731
       311      3.204           3.165           3.922           3.521           5.306           1.881
       312      3.312           3.264           4.029           3.620           5.786           1.463
       313      3.149           3.114           3.836           3.432           4.871           2.078
       314      3.116           3.073           3.875           3.439           5.164           1.700
       315      3.138           3.103           3.901           3.476           4.948           1.471
       316      3.192           3.156           3.920           3.503           5.396           1.985
       317      3.242           3.192           3.984           3.556           5.460           1.784
       318      3.241           3.202           3.963           3.548           5.183           1.794
       319      3.180           3.144           3.913           3.499           4.297           1.850
       320      3.206           3.181           3.858           3.485           4.260           1.815
       321      3.120           3.095           3.787           3.415           4.661           1.494
       322      3.294           3.259           3.997           3.597           5.561           1.594
       323      2.891           2.876           3.647           3.219           4.551           1.828
       324      2.852           2.832           3.647           3.214           4.361           1.901
       325      2.957           2.939           3.686           3.285           3.794           1.746
       326      2.754           2.727           3.497           3.083           4.289           1.937
       327      2.785           2.751           3.545           3.105           4.308           1.775
       328      2.924           2.892           3.665           3.242           4.398           1.829
       329      3.009           2.979           3.716           3.319           4.092           1.950
       330      2.842           2.811           3.560           3.138           3.861           1.869
       331      2.976           2.944           3.662           3.263           3.851           1.868
       332      2.761           2.728           3.452           3.035           3.966           1.892
       333      2.932           2.899           3.594           3.195           3.913           1.951
       334      2.777           2.741           3.472           3.053           3.236           1.932
       335      2.829           2.792           3.498           3.104           4.005           1.818
       336      2.854           2.819           3.533           3.138           3.719           1.899
       337      2.870           2.839           3.581           3.163           3.691           1.960
       338      2.936           2.903           3.677           3.249           3.885           1.783
       339      2.994           2.951           3.703           3.285           3.652           1.892
       340      2.739           2.703           3.499           3.046           3.911           1.908
       341      2.924           2.893           3.638           3.231           3.945           1.907
       342      2.916           2.888           3.612           3.212           3.679           1.832
       343      2.803           2.769           3.508           3.098           3.809           1.841
       344      2.893           2.869           3.599           3.190           4.239           1.543
       345      2.810           2.772           3.564           3.117           3.969           1.671
       346      2.700           2.670           3.452           3.028           4.035           1.557
       347      2.773           2.749           3.485           3.083           4.322           1.550
       348      2.896           2.860           3.596           3.181           4.229           1.629
       349      2.738           2.702           3.515           3.081           4.724           1.686
       350      2.704           2.658           3.434           3.019           4.143           1.504
       351      2.614           2.572           3.352           2.906           4.020           1.549
       352      2.611           2.589           3.399           2.958           3.962           1.764
       353      2.761           2.730           3.518           3.095           4.083           1.563
       354      2.771           2.750           3.471           3.067           4.043           1.548
       355      2.731           2.692           3.493           3.066           4.269           1.599
       356      2.848           2.814           3.581           3.161           3.475           1.629
       357      2.920           2.885           3.657           3.246           3.567           1.691
       358      2.599           2.569           3.402           2.935           3.660           1.537
       359      3.035           3.002           3.768           3.353           3.599           1.497
       360      2.810           2.772           3.579           3.142           3.819           1.527
       361      2.966           2.929           3.643           3.250           3.901           1.672
       362      3.146           3.111           3.768           3.398           4.254           1.660
       363      2.876           2.836           3.608           3.185           4.086           1.610
       364      2.894           2.860           3.579           3.180           4.255           1.589
       365      3.021           2.994           3.680           3.302           4.088           1.810
       366      3.000           2.969           3.698           3.289           3.929           1.826
       367      2.974           2.940           3.694           3.273           4.187           2.012
       368      2.941           2.915           3.648           3.247           3.888           1.814
       369      3.039           3.005           3.757           3.354           4.140           1.563
       370      2.875           2.837           3.601           3.177           3.917           1.603
       371      2.943           2.905           3.690           3.264           4.093           1.495
       372      2.935           2.898           3.646           3.245           4.091           1.598
       373      3.060           3.023           3.728           3.363           4.096           1.918
       374      3.030           2.994           3.726           3.335           3.852           1.920
       375      3.048           3.009           3.784           3.362           4.332           1.878
       376      2.834           2.802           3.518           3.121           4.100           1.935
       377      2.943           2.912           3.631           3.217           3.872           1.811
       378      2.860           2.823           3.578           3.150           3.959           1.881
       379      2.870           2.827           3.586           3.158           4.096           1.773
       380      3.005           2.966           3.709           3.296           3.816           1.845
       381      2.907           2.874           3.602           3.185           4.119           1.532
       382      2.768           2.717           3.498           3.061           4.216           1.639
       383      2.938           2.893           3.673           3.241           4.133           1.499
       384      2.947           2.909           3.674           3.249           4.157           1.481
       385      2.959           2.920           3.706           3.272           4.301           1.540
       386      3.025           2.997           3.770           3.338           4.064           1.530
       387      3.066           3.031           3.805           3.378           4.162           1.498
       388      3.027           2.995           3.774           3.351           4.097           1.519
       389      3.121           3.080           3.812           3.416           4.376           1.519
       390      3.105           3.065           3.789           3.388           4.074           1.566
       391      2.966           2.920           3.674           3.243           4.204           1.614
       392      3.057           3.023           3.727           3.333           4.047           1.598
       393      3.004           2.965           3.713           3.302           4.412           1.537
       394      2.910           2.868           3.638           3.217           4.014           1.899
       395      2.771           2.731           3.515           3.082           4.035           1.787
       396      3.005           2.964           3.718           3.300           3.852           1.958
       397      2.966           2.918           3.643           3.229           4.154           1.822
       398      2.918           2.870           3.641           3.199           3.215           1.553
       399      3.033           2.989           3.736           3.324           4.256           1.690
       400      3.176           3.134           3.900           3.477           4.285           1.734
       401      3.105           3.074           3.833           3.408           4.186           1.822
       402      2.801           2.764           3.592           3.138           4.023           1.879
       403      2.883           2.849           3.598           3.185           3.661           1.824
       404      2.985           2.948           3.678           3.276           4.268           1.679
       405      2.932           2.895           3.650           3.220           4.047           1.530
       406      2.941           2.898           3.676           3.239           3.852           1.722
       407      3.142           3.099           3.912           3.484           3.868           2.068
       408      3.275           3.227           3.975           3.574           4.235           1.744
       409      3.074           3.030           3.828           3.407           4.456           1.934
       410      3.057           3.017           3.780           3.370           4.416           1.855
       411      3.062           3.019           3.811           3.386           4.320           1.578
       412      3.372           3.328           4.075           3.680           3.994           1.563
       413      3.120           3.081           3.784           3.405           4.048           1.546
       414      3.269           3.228           3.945           3.540           4.344           1.569
       415      3.286           3.244           3.987           3.579           4.611           1.522
       416      3.125           3.081           3.885           3.462           4.409           1.566
       417      3.157           3.110           3.936           3.500           4.153           1.544
       418      3.011           2.967           3.785           3.344           4.242           1.436
       419      3.126           3.088           3.889           3.464           4.393           1.456
       420      3.297           3.257           4.051           3.635           4.598           1.431
       421      3.093           3.045           3.947           3.466           4.544           1.463
       422      3.296           3.258           4.040           3.617           4.457           1.917
       423      3.366           3.325           4.165           3.725           4.483           1.697
       424      3.323           3.282           4.109           3.677           4.501           1.830
       425      3.218           3.184           4.029           3.588           5.005           1.871
       426      3.344           3.299           4.154           3.709           4.647           1.917
       427      3.280           3.242           4.054           3.628           4.547           1.805
       428      3.038           2.992           3.790           3.354           4.252           1.802
       429      3.101           3.058           3.886           3.441           6.663           1.683
       430      2.872           2.831           3.682           3.222           6.155           1.760
       431      2.881           2.833           3.707           3.231           4.432           1.683
       432      2.719           2.670           3.573           3.078           4.933           1.779
       433      2.745           2.694           3.623           3.110           5.117           1.887
       434      2.777           2.732           3.589           3.115           3.981           1.642
       435      2.813           2.772           3.638           3.150           4.187           1.909
       436      2.860           2.824           3.656           3.194           4.098           1.492
       437      2.885           2.846           3.638           3.200           4.100           1.567
       438      2.753           2.694           3.524           3.066           4.404           1.598
       439      2.917           2.856           3.707           3.250           4.386           1.650
       440      2.789           2.745           3.622           3.162           4.251           1.864
       441      2.924           2.877           3.717           3.270           4.150           1.926
       442      2.955           2.900           3.725           3.294           4.168           1.788
       443      3.070           3.026           3.892           3.423           4.142           1.904
       444      2.941           2.903           3.784           3.308           4.474           1.648
       445      2.766           2.722           3.671           3.183           3.962           1.774
       446      2.826           2.775           3.647           3.179           4.073           1.659
       447      2.942           2.897           3.775           3.308           4.505           1.647
       448      2.871           2.824           3.770           3.287           4.512           1.641
       449      3.076           3.027           3.890           3.442           4.216           1.690
       450      2.907           2.848           3.717           3.253           4.063           1.668
       451      2.889           2.837           3.832           3.328           4.636           1.522
       452      3.001           2.949           3.883           3.403           4.225           1.773
       453      2.909           2.852           3.819           3.310           4.104           1.915
       454      2.987           2.929           3.828           3.350           4.380           1.825
       455      3.182           3.125           4.056           3.572           4.683           1.751
       456      3.245           3.183           4.092           3.613           4.296           1.981
       457      2.903           2.848           3.728           3.257           4.156           1.760
       458      2.905           2.850           3.699           3.243           4.329           1.987
       459      3.083           3.034           3.812           3.381           4.016           1.789
       460      2.866           2.804           3.724           3.224           4.673           1.777
       461      2.935           2.882           3.774           3.286           4.229           1.770
       462      2.934           2.883           3.774           3.293           4.392           1.728
       463      2.729           2.672           3.624           3.104           4.613           1.862
       464      2.913           2.860           3.750           3.266           4.649           1.821
       465      2.897           2.847           3.753           3.265           4.290           1.825
       466      2.844           2.794           3.740           3.224           4.740           1.508
       467      2.974           2.918           3.785           3.321           4.711           1.596
       468      3.197           3.146           4.086           3.611           4.693           1.581
       469      2.962           2.905           3.882           3.368           4.858           1.540
       470      2.963           2.901           3.887           3.369           4.375           1.627
       471      2.903           2.867           3.786           3.298           4.441           1.429
       472      2.857           2.806           3.729           3.247           4.580           1.562
       473      2.829           2.776           3.682           3.186           4.619           1.727
       474      2.685           2.644           3.570           3.063           4.265           1.877
       475      2.746           2.695           3.601           3.103           4.586           1.719
       476      2.821           2.771           3.671           3.176           4.459           1.808
       477      2.887           2.833           3.715           3.241           4.514           1.872
       478      2.785           2.736           3.619           3.131           4.288           1.928
       479      2.951           2.902           3.789           3.308           4.114           1.900
       480      2.660           2.621           3.539           3.033           4.449           1.851
       481      2.815           2.772           3.582           3.145           4.372           1.763
       482      2.878           2.833           3.741           3.258           3.876           1.509
       483      2.723           2.672           3.617           3.103           4.929           1.614
       484      2.792           2.750           3.677           3.182           5.271           1.609
       485      2.959           2.926           3.827           3.358           5.016           1.489
       486      2.862           2.816           3.714           3.233           5.546           1.604
       487      3.047           3.005           3.853           3.389           5.650           1.575
       488      2.759           2.717           3.690           3.170           5.310           1.501
       489      2.737           2.693           3.635           3.138           5.222           1.559
       490      2.831           2.781           3.669           3.202           4.802           1.489
       491      2.761           2.702           3.624           3.132           4.632           1.841
       492      2.898           2.851           3.721           3.250           3.894           1.898
       493      2.889           2.844           3.711           3.235           4.255           1.953
       494      2.787           2.740           3.673           3.179           4.217           1.788
       495      2.790           2.749           3.645           3.153           4.126           1.939
       496      2.962           2.926           3.794           3.318           4.055           1.887
       497      2.855           2.811           3.711           3.223           3.786           1.974
       498      2.930           2.877           3.759           3.282           4.317           1.923
       499      3.000           2.955           3.876           3.394           3.855           1.839
       500      2.795           2.758           3.666           3.167           3.859           1.966
       501      3.061           3.002           3.921           3.437           3.778           1.894
       502      2.913           2.860           3.801           3.294           4.130           1.932
       503      2.846           2.809           3.728           3.237           3.765           1.879
       504      3.119           3.076           3.972           3.502           3.688           1.939
       505      3.328           3.287           4.147           3.705           5.104           1.783
       506      3.167           3.108           4.018           3.547           5.030           2.000
       507      3.218           3.165           4.106           3.621           4.409           1.900
       508      3.126           3.076           3.998           3.507           4.755           2.005
       509      2.864           2.819           3.796           3.285           4.164           2.011
       510      3.235           3.185           4.068           3.610           4.918           1.593
       511      3.235           3.187           4.113           3.633           4.293           1.906
       512      3.352           3.305           4.209           3.739           4.021           1.525
       513      3.192           3.140           4.017           3.549           4.569           1.502
       514      3.330           3.290           4.121           3.695           4.484           1.485
       515      2.946           2.897           3.801           3.320           4.343           1.713
       516      2.962           2.908           3.799           3.320           4.342           1.519
       517      3.334           3.283           4.129           3.695           4.243           1.620
       518      3.110           3.054           3.937           3.481           4.278           1.595
       519      3.395           3.344           4.203           3.752           3.517           1.703
       520      3.175           3.127           4.023           3.558           3.324           1.994
       521      3.398           3.347           4.163           3.727           3.205           2.089
       522      3.058           3.009           3.907           3.436           3.654           1.733
       523      3.183           3.137           4.016           3.557           4.288           1.877
       524      3.211           3.164           4.087           3.610           3.950           1.987
       525      3.100           3.046           3.922           3.458           3.278           1.877
       526      2.981           2.934           3.824           3.350           3.039           1.954
       527      3.355           3.307           4.126           3.693           3.238           2.023
       528      3.186           3.137           3.967           3.524           3.646           2.040
       529      3.330           3.284           4.112           3.670           3.645           2.013
       530      3.353           3.306           4.158           3.706           3.499           2.026
       531      3.165           3.120           3.932           3.500           3.367           1.981
       532      3.371           3.318           4.157           3.723           3.265           2.006
       533      3.196           3.145           4.046           3.572           3.348           2.009
       534      3.159           3.112           4.005           3.537           3.356           1.977
       535      3.737           3.688           4.502           4.077           3.972           1.870
       536      3.366           3.314           4.200           3.746           3.477           1.894
       537      3.626           3.577           4.421           3.994           3.544           1.957
       538      3.374           3.331           4.206           3.750           3.554           1.926
       539      3.284           3.232           4.081           3.635           3.847           1.823
       540      3.369           3.309           4.197           3.728           4.084           1.897
       541      3.237           3.184           4.033           3.581           3.684           1.973
       542      3.410           3.359           4.164           3.727           4.047           1.887
       543      3.255           3.200           4.056           3.593           4.697           1.592
       544      3.044           2.993           3.882           3.398           3.498           1.887
       545      3.168           3.109           3.948           3.500           3.791           1.738
       546      3.207           3.147           4.022           3.551           3.558           1.554
       547      3.341           3.284           4.070           3.650           4.643           1.508
       548      3.171           3.122           3.995           3.513           3.855           1.518
       549      3.299           3.245           4.098           3.626           3.859           1.531
       550      3.305           3.248           4.123           3.650           3.657           1.637
       551      3.196           3.147           3.976           3.522           3.691           1.580
       552      3.324           3.269           4.064           3.628           3.963           1.951
       553      3.604           3.560           4.324           3.907           3.936           1.591
       554      3.430           3.385           4.168           3.741           3.942           1.487
       555      3.558           3.502           4.289           3.867           4.053           1.594
       556      3.180           3.128           3.962           3.499           4.149           1.565
       557      3.281           3.237           4.037           3.609           4.593           1.782
       558      3.285           3.237           4.084           3.634           3.658           1.828
       559      3.236           3.189           3.984           3.550           4.415           1.548
       560      3.227           3.177           3.985           3.544           3.731           2.020
       561      3.366           3.319           4.132           3.694           3.802           1.927
       562      3.556           3.515           4.281           3.883           4.794           1.946
       563      3.401           3.356           4.135           3.723           4.225           1.725
       564      3.388           3.337           4.139           3.712           3.941           1.997
       565      3.316           3.272           4.062           3.646           3.846           1.919
       566      3.447           3.399           4.200           3.781           3.558           2.096
       567      3.331           3.282           4.115           3.680           4.205           1.932
       568      3.452           3.409           4.212           3.791           3.955           2.014
       569      3.324           3.271           4.141           3.681           3.947           1.741
       570      3.362           3.319           4.138           3.702           3.752           1.864
       571      3.325           3.277           4.147           3.685           3.749           1.901
       572      3.348           3.299           4.135           3.683           4.024           1.948
       573      3.459           3.414           4.222           3.792           4.015           1.785
       574      3.380           3.335           4.151           3.706           3.697           1.730
       575      3.374           3.315           4.172           3.726           4.619           1.629
       576      3.391           3.342           4.169           3.736           3.712           1.757
       577      3.341           3.286           4.142           3.678           4.106           1.558
       578      3.007           2.956           3.803           3.337           3.893           1.603
       579      3.232           3.188           3.992           3.549           4.179           1.621
       580      3.452           3.397           4.207           3.777           4.179           1.532
       581      3.306           3.255           4.107           3.666           4.175           1.506
       582      3.309           3.244           4.085           3.640           3.786           1.665
       583      3.236           3.188           4.046           3.595           4.561           1.705
       584      3.358           3.302           4.172           3.725           4.482           1.507
       585      3.393           3.346           4.157           3.737           4.578           1.604
       586      3.698           3.653           4.384           4.015           4.867           1.589
       587      3.459           3.412           4.210           3.796           4.007           1.713
       588      3.656           3.614           4.358           3.977           4.598           1.557
       589      3.420           3.376           4.218           3.790           3.805           1.704
       590      3.798           3.763           4.499           4.115           4.154           1.474
       591      3.128           3.081           3.940           3.479           4.177           1.504
       592      3.289           3.228           4.087           3.632           4.221           1.621
       593      3.226           3.192           4.014           3.571           4.144           1.438
       594      3.197           3.149           4.003           3.547           3.742           1.474
       595      3.339           3.288           4.108           3.679           3.927           1.921
       596      3.458           3.402           4.270           3.812           3.769           1.884
       597      3.293           3.245           4.077           3.638           3.886           1.884
       598      3.308           3.258           4.080           3.651           3.855           1.958
       599      3.378           3.320           4.128           3.705           4.119           2.008
       600      3.459           3.424           4.224           3.810           3.999           1.901
       601      3.432           3.387           4.182           3.766           4.118           1.857
       602      3.466           3.412           4.246           3.810           4.383           1.505
       603      3.145           3.085           3.997           3.509           3.988           1.667
       604      3.304           3.246           4.101           3.657           3.883           1.967
       605      3.349           3.292           4.163           3.710           3.572           1.903
       606      3.335           3.284           4.119           3.686           3.845           1.961
       607      3.317           3.265           4.093           3.660           3.516           1.885
       608      3.082           3.023           3.934           3.459           3.406           1.681
       609      3.537           3.475           4.302           3.883           4.010           1.607
       610      3.081           3.020           3.896           3.435           3.481           1.637
       611      3.198           3.136           3.995           3.546           3.550           1.659
       612      3.276           3.220           4.002           3.586           3.565           1.817
       613      3.383           3.338           4.122           3.724           3.840           1.672
       614      3.323           3.272           4.083           3.661           3.546           1.619
       615      3.367           3.314           4.111           3.700           3.881           1.515
       616      3.358           3.323           4.096           3.704           3.871           1.592
       617      3.337           3.282           4.090           3.664           3.610           1.621
       618      3.258           3.215           4.063           3.618           3.595           1.740
       619      3.451           3.409           4.251           3.810           3.907           1.607
       620      3.287           3.236           4.081           3.638           3.726           1.663
       621      3.652           3.604           4.386           3.975           4.324           1.460
       622      3.439           3.386           4.155           3.755           4.033           1.543
       623      3.152           3.101           3.940           3.480           3.721           1.615
       624      3.583           3.541           4.279           3.886           3.316           2.066
       625      3.657           3.612           4.351           3.962           3.575           1.929
       626      3.623           3.566           4.351           3.935           4.565           1.683
       627      3.933           3.886           4.583           4.223           5.251           1.958
       628      4.029           3.981           4.641           4.295           4.466           1.756
       629      3.425           3.373           4.143           3.735           3.568           1.898
       630      3.872           3.827           4.551           4.168           4.312           1.940
       631      3.552           3.503           4.227           3.849           4.459           1.845
       632      3.253           3.196           4.035           3.581           4.164           1.603
       633      3.155           3.109           3.905           3.479           3.778           1.639
       634      3.124           3.074           3.925           3.468           3.980           1.476
       635      3.066           3.019           3.819           3.377           4.426           1.399
       636      3.156           3.104           3.880           3.463           4.246           1.618
       637      3.267           3.217           3.972           3.564           4.516           1.663
       638      3.100           3.044           3.880           3.442           3.904           1.570
       639      3.263           3.204           4.022           3.592           4.420           1.575
       640      3.165           3.108           3.926           3.491           5.076           1.528
       641      3.164           3.113           3.934           3.486           4.284           1.556
       642      3.252           3.197           4.024           3.592           4.154           1.601
       643      3.212           3.160           3.970           3.536           4.297           1.656
       644      3.090           3.029           3.838           3.397           3.879           1.725
       645      3.208           3.163           3.890           3.484           4.715           1.529
       646      3.334           3.282           4.057           3.634           3.957           1.713
       647      3.231           3.182           4.007           3.561           4.483           1.502
       648      3.317           3.270           4.086           3.645           4.413           1.497
       649      3.359           3.313           4.094           3.672           3.764           1.919
       650      3.296           3.236           4.065           3.617           3.638           2.015
       651      3.213           3.157           3.990           3.543           4.327           1.896
       652      2.994           2.951           3.804           3.338           4.259           1.786
       653      3.384           3.330           4.134           3.696           4.811           1.849
       654      3.274           3.216           4.066           3.606           4.528           1.939
       655      3.210           3.152           3.979           3.537           5.009           2.069
       656      3.372           3.317           4.101           3.686           3.816           2.021
       657      3.331           3.284           4.068           3.657           3.924           1.845
       658      3.348           3.313           4.116           3.692           4.051           1.969
       659      3.190           3.139           4.001           3.560           4.439           1.566
       660      3.221           3.169           4.025           3.575           4.477           1.560
       661      3.202           3.145           3.985           3.546           4.361           1.533
       662      3.269           3.209           4.086           3.621           4.371           1.627
       663      3.394           3.346           4.166           3.737           4.152           1.626
       664      3.111           3.053           3.975           3.487           4.265           1.482
       665      3.225           3.167           4.059           3.598           4.145           1.532
       666      3.232           3.181           4.061           3.606           3.847           1.952
       667      3.117           3.058           3.946           3.483           3.656           1.684
       668      3.128           3.066           3.931           3.468           3.677           1.538
       669      3.096           3.038           3.900           3.436           4.069           1.568
       670      3.187           3.133           3.967           3.528           4.097           1.928
       671      3.312           3.250           4.126           3.658           3.838           2.025
       672      3.046           2.985           3.855           3.393           3.737           1.917
       673      3.202           3.153           4.027           3.561           3.526           2.014
       674      3.082           3.036           3.895           3.429           4.623           1.762
       675      3.320           3.268           4.103           3.658           4.505           1.970
       676      3.106           3.055           3.950           3.467           4.763           1.994
       677      3.117           3.067           3.996           3.506           4.421           1.733
       678      3.137           3.089           4.008           3.513           4.024           1.906
       679      3.166           3.109           4.032           3.540           3.269           2.029
       680      3.054           3.002           3.917           3.426           3.925           1.616
       681      3.186           3.133           4.037           3.557           4.449           1.616
       682      3.222           3.175           4.068           3.582           4.708           1.478
       683      3.188           3.141           4.088           3.572           4.372           1.503
       684      3.171           3.118           4.052           3.551           3.899           1.834
       685      3.018           2.969           3.865           3.376           3.437           2.141
       686      3.150           3.091           3.969           3.498           4.329           1.927
       687      3.304           3.250           4.126           3.662           4.229           1.916
       688      3.087           3.030           3.971           3.464           5.100           1.891
       689      3.180           3.127           4.020           3.549           4.466           2.049
       690      3.122           3.074           3.976           3.494           3.505           1.941
       691      3.345           3.295           4.207           3.711           3.854           1.860
       692      3.199           3.143           4.033           3.555           3.948           1.773
       693      3.078           3.032           3.883           3.427           3.822           1.954
       694      3.187           3.133           4.005           3.537           3.976           1.600
       695      3.086           3.032           3.947           3.463           3.978           1.536
       696      3.030           2.984           3.896           3.405           4.002           1.617
       697      3.098           3.046           3.958           3.482           3.907           1.976
       698      3.319           3.266           4.087           3.660           4.104           1.713
       699      3.059           3.013           3.897           3.419           4.408           1.524
       700      2.981           2.925           3.848           3.365           4.422           1.514
       701      3.340           3.294           4.167           3.710           4.746           1.569
       702      3.017           2.968           3.857           3.384           5.129           1.657
       703      2.958           2.902           3.818           3.328           4.008           1.959
       704      3.135           3.092           3.970           3.507           3.840           2.070
       705      3.270           3.214           4.087           3.633           3.913           1.921
       706      3.151           3.106           4.019           3.542           4.129           1.987
       707      3.254           3.211           4.118           3.651           3.715           1.858
       708      3.427           3.389           4.270           3.815           4.035           1.897
       709      3.300           3.256           4.135           3.673           3.929           1.983
       710      3.511           3.458           4.370           3.900           4.528           1.949
       711      3.936           3.895           4.718           4.290           4.314           1.870
       712      3.157           3.109           4.013           3.534           3.981           2.079
       713      3.300           3.260           4.137           3.677           3.893           1.958
       714      3.344           3.298           4.177           3.715           3.871           1.935
       715      3.072           3.032           3.932           3.453           4.082           1.820
       716      3.320           3.271           4.199           3.710           3.691           1.970
       717      3.214           3.164           4.081           3.589           3.648           2.023
       718      3.407           3.363           4.260           3.785           4.465           1.703
       719      3.967           3.929           4.774           4.335           3.988           1.817
       720      3.245           3.198           4.113           3.623           3.909           1.958
       721      3.292           3.241           4.183           3.690           4.332           1.970
       722      3.301           3.255           4.193           3.701           4.470           1.529
       723      3.122           3.069           3.963           3.484           4.247           1.465
       724      3.064           3.015           3.923           3.431           4.223           1.465
       725      3.004           2.952           3.901           3.405           4.228           1.570
       726      2.952           2.903           3.787           3.311           4.406           1.588
       727      3.091           3.046           3.942           3.467           3.704           1.666
       728      2.921           2.862           3.826           3.311           3.682           1.745
       729      3.072           3.016           3.959           3.459           3.869           1.751
       730      3.310           3.266           4.144           3.675           4.207           1.929
       731      3.007           2.955           3.858           3.361           3.928           1.906
       732      2.890           2.839           3.781           3.276           4.021           1.872
       733      3.035           2.983           3.917           3.415           3.840           1.947
       734      2.935           2.885           3.844           3.327           3.994           1.862
       735      3.003           2.951           3.905           3.385           3.868           1.764
       736      2.820           2.780           3.762           3.221           3.523           1.777
       737      3.351           3.304           4.213           3.733           3.822           2.036
       738      3.415           3.353           4.270           3.792           3.368           2.008
       739      3.315           3.266           4.175           3.707           3.444           1.955
       740      3.149           3.087           4.057           3.547           3.387           1.649
       741      3.275           3.219           4.159           3.677           3.770           1.516
       742      3.670           3.635           4.492           4.065           4.321           1.705
       743      3.823           3.770           4.658           4.215           5.293           1.682
       744      3.897           3.857           4.682           4.273           4.627           1.883
       745      3.853           3.814           4.618           4.216           4.986           1.918
       746      3.684           3.645           4.480           4.063           5.292           1.833
       747      3.757           3.718           4.532           4.123           5.310           1.646
       748      3.787           3.743           4.591           4.156           4.166           1.595
       749      3.457           3.422           4.246           3.813           4.751           1.578
       750      3.443           3.410           4.271           3.812           4.635           1.585
       751      3.163           3.112           4.020           3.549           4.974           1.662
       752      3.241           3.198           4.108           3.621           4.632           1.663
       753      3.306           3.271           4.177           3.713           4.562           1.703
       754      3.455           3.413           4.267           3.824           5.339           1.569
       755      3.076           3.030           3.958           3.463           5.078           1.536
       756      3.081           3.039           3.926           3.466           4.031           1.404
       757      3.050           3.011           3.935           3.437           4.151           1.579
       758      3.126           3.084           3.984           3.504           3.782           1.608
       759      3.130           3.086           3.966           3.513           3.839           1.661
       760      2.964           2.925           3.855           3.376           5.021           1.856
       761      3.064           3.021           3.954           3.461           4.454           1.552
       762      3.051           3.016           3.961           3.470           4.171           1.863
       763      3.465           3.437           4.316           3.852           4.014           1.938
       764      3.433           3.394           4.296           3.816           4.034           1.820
       765      3.475           3.439           4.303           3.839           4.458           1.846
       766      3.363           3.323           4.179           3.717           4.572           1.431
       767      3.508           3.472           4.311           3.864           4.155           1.522
       768      3.527           3.481           4.319           3.864           5.053           1.557
       769      3.393           3.353           4.206           3.755           4.878           1.431
       770      3.277           3.232           4.073           3.635           4.491           1.505
       771      3.120           3.069           3.976           3.500           4.990           1.492
       772      3.346           3.296           4.172           3.703           5.087           1.549
       773      3.714           3.673           4.480           4.064           4.891           1.485
       774      3.763           3.721           4.501           4.090           5.054           1.518
       775      3.580           3.530           4.374           3.935           4.237           1.718
       776      3.835           3.796           4.571           4.172           4.308           1.651
       777      3.613           3.575           4.400           3.966           4.587           1.626
       778      3.330           3.289           4.175           3.710           4.490           1.566
       779      3.555           3.503           4.340           3.905           4.265           1.513
       780      3.292           3.237           4.138           3.667           3.975           1.954
       781      3.546           3.507           4.322           3.901           3.900           1.704
       782      3.191           3.150           4.053           3.557           3.708           1.911
       783      2.974           2.924           3.806           3.316           4.065           1.883
       784      3.031           2.976           3.866           3.373           4.351           1.698
       785      3.169           3.122           3.981           3.511           4.471           1.626
       786      3.161           3.107           3.953           3.490           4.503           1.604
       787      3.155           3.116           3.990           3.526           4.009           1.994
       788      3.035           2.998           3.835           3.375           3.754           1.990
       789      3.220           3.178           4.016           3.572           3.736           1.872
       790      3.009           2.957           3.908           3.396           3.755           1.933
       791      2.991           2.940           3.872           3.361           3.730           1.988
       792      3.284           3.235           4.088           3.635           3.964           1.955
       793      3.118           3.062           3.968           3.470           3.970           2.084
       794      3.315           3.264           4.179           3.694           3.868           1.867
       795      3.112           3.067           3.981           3.487           3.942           2.001
       796      3.042           2.993           3.913           3.413           3.818           1.722
       797      3.077           3.027           3.887           3.426           3.531           1.891
       798      3.050           3.006           3.885           3.408           3.647           1.976
       799      3.098           3.055           3.931           3.453           3.992           1.954
       800      2.996           2.944           3.855           3.361           4.296           1.742
       801      3.392           3.338           4.159           3.721           4.029           1.919
       802      3.874           3.843           4.556           4.197           4.215           1.933
       803      3.779           3.739           4.496           4.108           4.285           1.785
       804      3.594           3.560           4.334           3.938           3.954           1.935
       805      3.598           3.558           4.324           3.936           3.978           1.853
       806      3.599           3.564           4.326           3.937           4.147           1.815
       807      3.347           3.306           4.120           3.696           4.355           1.788
       808      3.199           3.165           3.974           3.557           3.647           1.946
       809      3.547           3.502           4.328           3.906           4.329           2.048
       810      3.400           3.361           4.164           3.750           4.029           1.873
       811      3.362           3.327           4.152           3.709           3.949           1.860
       812      3.318           3.277           4.090           3.664           4.523           1.623
       813      3.439           3.393           4.200           3.775           4.561           1.589
       814      3.500           3.462           4.251           3.838           4.038           1.639
       815      3.549           3.510           4.271           3.880           3.896           2.011
       816      3.717           3.682           4.468           4.076           3.712           2.057
       817      3.320           3.269           4.137           3.690           3.594           1.854
       818      3.441           3.408           4.223           3.793           3.876           1.925
       819      3.281           3.245           4.084           3.649           4.047           1.972
       820      3.195           3.160           4.019           3.570           3.893           2.000
       821      3.047           3.008           3.942           3.440           3.796           1.957
       822      3.508           3.467           4.339           3.890           3.684           1.877
       823      3.296           3.258           4.117           3.667           4.122           2.008
       824      3.411           3.367           4.242           3.783           3.898           1.943
       825      3.276           3.228           4.066           3.604           3.384           1.862
       826      3.544           3.511           4.368           3.911           3.779           2.007
       827      3.177           3.139           4.073           3.583           3.627           2.040
       828      3.288           3.251           4.144           3.678           3.408           1.648
       829      3.508           3.461           4.348           3.884           5.185           1.656
       830      3.425           3.379           4.230           3.769           3.151           1.615
       831      3.610           3.578           4.376           3.952           3.439           2.046
       832      3.753           3.713           4.465           4.068           3.568           1.609
       833      3.523           3.475           4.333           3.891           4.692           1.637
       834      3.467           3.432           4.248           3.812           4.475           1.544
       835      3.475           3.429           4.231           3.809           4.310           1.675
       836      3.740           3.711           4.469           4.066           3.565           1.521
       837      3.833           3.796           4.599           4.192           4.883           1.592
       838      3.721           3.681           4.502           4.078           4.836           1.588
       839      3.620           3.588           4.385           3.982           4.435           1.766
       840      3.308           3.265           4.130           3.668           4.116           1.774
       841      3.367           3.317           4.172           3.729           5.493           1.927
       842      3.512           3.462           4.322           3.880           4.512           1.639
       843      3.364           3.314           4.205           3.746           4.423           1.542
       844      3.484           3.444           4.329           3.871           4.371           1.526
       845      3.459           3.420           4.325           3.856           3.855           1.598
       846      3.363           3.324           4.180           3.714           4.157           1.525
       847      3.487           3.445           4.264           3.822           3.933           1.526
       848      3.873           3.835           4.716           4.275           5.459           1.836
       849      3.597           3.559           4.435           3.973           3.968           2.010
       850      3.780           3.741           4.617           4.176           4.869           1.731
       851      3.573           3.529           4.406           3.952           4.227           1.697
       852      3.142           3.093           4.036           3.535           4.883           1.522
       853      3.646           3.607           4.480           4.023           5.831           2.001
       854      3.669           3.626           4.438           4.013           4.460           1.865
       855      3.459           3.417           4.255           3.809           3.746           1.905
       856      3.346           3.301           4.155           3.706           3.496           2.145
       857      3.478           3.441           4.246           3.823           3.472           1.954
       858      3.472           3.433           4.270           3.825           3.889           1.944
       859      3.404           3.373           4.221           3.772           3.300           1.982
       860      3.623           3.590           4.410           3.984           4.470           1.937
       861      3.537           3.502           4.376           3.924           3.148           1.887
       862      3.838           3.805           4.594           4.186           3.176           1.909
       863      4.065           4.020           4.799           4.408           3.476           1.921
       864      3.287           3.247           4.159           3.686           3.269           1.950
       865      3.239           3.198           4.125           3.645           3.647           1.952
       866      3.327           3.290           4.214           3.721           4.243           1.717
       867      3.485           3.438           4.322           3.866           4.196           1.558
       868      3.652           3.619           4.469           4.035           4.009           1.672
       869      3.679           3.643           4.469           4.047           4.493           1.654
       870      3.523           3.475           4.378           3.901           3.472           1.533
       871      3.583           3.536           4.411           3.944           3.923           1.581
       872      3.670           3.623           4.525           4.050           4.422           1.449
       873      3.774           3.735           4.551           4.119           3.885           1.530
       874      3.357           3.319           4.216           3.745           3.082           1.691
       875      3.690           3.653           4.515           4.065           3.860           1.473
       876      3.597           3.555           4.379           3.933           4.336           1.510
       877      3.691           3.648           4.461           4.022           3.677           1.498
       878      3.529           3.492           4.327           3.887           3.920           1.544
       879      3.592           3.557           4.421           3.987           3.817           2.005
       880      3.731           3.691           4.500           4.084           3.918           1.899
       881      3.717           3.676           4.534           4.099           3.760           1.969
       882      3.519           3.478           4.333           3.897           3.887           2.021
       883      3.575           3.539           4.342           3.922           4.006           2.127
       884      3.692           3.654           4.481           4.056           3.671           1.808
       885      4.003           3.963           4.704           4.333           4.173           1.843
       886      3.728           3.690           4.511           4.087           4.000           1.921
       887      3.624           3.581           4.398           3.976           4.009           2.023
       888      3.461           3.427           4.235           3.807           3.777           1.956
       889      3.439           3.396           4.264           3.801           3.688           1.820
       890      3.442           3.398           4.294           3.826           3.491           2.002
       891      3.733           3.694           4.517           4.098           3.144           2.041
       892      3.808           3.771           4.620           4.187           3.421           1.937
       893      3.511           3.470           4.330           3.893           3.752           1.827
       894      3.517           3.479           4.300           3.866           3.154           2.036
       895      3.738           3.706           4.476           4.072           3.677           2.101
       896      3.781           3.740           4.588           4.153           3.569           1.986
       897      3.690           3.648           4.498           4.064           3.717           2.167
       898      3.853           3.812           4.591           4.191           3.191           2.001
       899      3.784           3.754           4.545           4.146           3.448           1.854
       900      3.689           3.645           4.404           4.023           3.178           2.015
       901      3.685           3.647           4.450           4.042           3.475           2.069
       902      3.741           3.702           4.444           4.073           3.352           2.164
       903      3.685           3.640           4.506           4.069           3.586           2.030
       904      3.464           3.412           4.267           3.822           3.348           2.043
       905      3.638           3.589           4.426           3.999           3.585           1.993
       906      3.168           3.114           4.066           3.572           3.504           2.091
       907      3.049           2.991           3.966           3.453           3.260           2.028
       908      2.967           2.917           3.844           3.350           2.769           1.973
       909      2.971           2.927           3.861           3.367           2.877           1.995
       910      2.968           2.922           3.907           3.387           3.355           1.999
       911      2.981           2.935           3.916           3.394           3.570           2.072
       912      2.817           2.767           3.735           3.223           3.418           2.111
       913      2.985           2.938           3.934           3.423           3.338           1.979
       914      3.100           3.049           3.965           3.501           3.535           2.087
       915      3.130           3.075           4.000           3.530           4.401           1.613
       916      2.844           2.796           3.791           3.279           4.142           1.499
       917      2.934           2.882           3.846           3.348           4.638           1.476
       918      2.913           2.860           3.826           3.328           4.768           1.582
       919      2.860           2.808           3.766           3.270           4.574           1.763
       920      3.042           2.993           3.906           3.437           4.349           1.611
       921      3.024           2.968           3.909           3.419           5.648           1.635
       922      2.961           2.913           3.800           3.342           4.154           1.528
       923      2.781           2.725           3.720           3.213           4.202           1.505
       924      3.017           2.959           3.862           3.400           4.134           1.521
       925      3.222           3.176           4.015           3.577           4.160           1.448
       926      3.330           3.269           4.131           3.690           3.948           1.574
       927      3.072           3.020           3.901           3.440           3.983           1.573
       928      3.409           3.362           4.195           3.756           2.807           1.597
       929      3.363           3.319           4.199           3.737           3.406           1.605
       930      3.433           3.387           4.233           3.794           3.372           1.620
       931      3.303           3.249           4.139           3.687           3.879           2.000
       932      3.472           3.440           4.243           3.829           3.710           1.961
       933      3.349           3.300           4.126           3.689           3.676           1.981
       934      3.337           3.288           4.153           3.689           3.105           2.076
       935      3.649           3.599           4.354           3.941           3.018           2.127
       936      3.582           3.524           4.383           3.930           3.206           1.982
       937      3.231           3.176           4.136           3.636           3.112           2.006
       938      3.311           3.262           4.167           3.690           3.176           1.998
       939      2.957           2.906           3.865           3.361           3.599           1.535
       940      3.164           3.116           4.034           3.537           3.246           1.582
       941      3.050           3.004           3.911           3.432           3.498           1.632
       942      3.079           3.029           3.960           3.465           3.941           1.522
       943      3.112           3.068           3.924           3.466           4.123           1.691
       944      3.146           3.088           4.010           3.527           4.216           1.488
       945      3.032           2.982           3.897           3.400           4.064           1.495
       946      3.125           3.078           3.948           3.484           3.894           1.708
       947      3.322           3.278           4.111           3.671           4.299           1.641
       948      3.109           3.062           3.946           3.477           3.596           2.041
       949      3.026           2.967           3.898           3.400           3.809           1.820
       950      3.264           3.216           4.146           3.659           4.684           1.502
       951      3.232           3.185           4.132           3.626           4.406           1.578
       952      3.165           3.095           4.099           3.566           4.505           1.800
       953      3.507           3.453           4.371           3.887           3.527           1.712
       954      3.672           3.618           4.466           4.016           3.117           2.052
       955      3.433           3.374           4.359           3.836           3.340           1.917
       956      3.468           3.428           4.325           3.844           3.755           1.885
       957      3.547           3.505           4.366           3.897           3.675           1.828
       958      2.972           2.928           3.902           3.374           3.641           1.868
       959      3.177           3.122           4.034           3.537           4.169           1.639
       960      3.097           3.063           3.942           3.454           3.478           1.858
       961      3.034           2.988           3.940           3.426           3.718           2.033
       962      3.212           3.169           4.058           3.576           3.795           1.978
       963      3.435           3.397           4.269           3.807           3.789           1.780
       964      3.257           3.215           4.095           3.596           3.074           2.071
       965      3.141           3.102           3.985           3.497           3.904           1.940
       966      3.323           3.271           4.181           3.684           3.611           1.985
       967      3.260           3.224           4.114           3.636           3.746           1.966
       968      3.125           3.071           4.050           3.529           3.675           1.903
       969      3.318           3.273           4.190           3.687           3.675           1.988
       970      3.210           3.165           4.099           3.584           3.923           1.829
       971      3.170           3.127           4.084           3.568           3.756           1.590
       972      3.427           3.380           4.309           3.818           3.704           1.504
       973      3.399           3.354           4.269           3.791           4.004           1.585
       974      3.561           3.526           4.385           3.924           3.928           1.530
       975      3.491           3.451           4.383           3.901           3.757           1.581
       976      3.478           3.441           4.273           3.831           2.809           1.837
       977      3.810           3.772           4.574           4.155           3.597           1.858
       978      3.561           3.530           4.378           3.930           2.900           2.031
       979      3.597           3.570           4.336           3.922           3.226           2.031
       980      3.640           3.610           4.389           3.980           3.103           2.045
       981      3.390           3.348           4.154           3.716           3.277           2.090
       982      3.391           3.360           4.191           3.760           2.738           1.971
       983      3.359           3.332           4.134           3.711           2.739           1.995
       984      3.444           3.415           4.209           3.797           3.082           1.909
       985      3.369           3.338           4.112           3.711           3.148           1.864
       986      3.363           3.331           4.107           3.704           2.977           1.956
       987      3.176           3.134           3.947           3.529           3.092           1.942
       988      3.479           3.439           4.181           3.799           3.104           2.029
       989      3.158           3.118           3.932           3.514           3.419           1.849
       990      3.129           3.094           3.942           3.509           3.027           1.963
       991      3.567           3.533           4.296           3.918           2.877           1.970
       992      3.462           3.416           4.230           3.808           3.055           1.968
       993      3.507           3.465           4.215           3.822           3.278           2.035
       994      3.535           3.498           4.234           3.845           3.582           1.770
       995      3.319           3.272           4.092           3.653           3.701           1.638
       996      3.325           3.277           4.090           3.672           3.503           1.634
       997      3.823           3.779           4.563           4.157           3.539           1.564
       998      3.371           3.333           4.144           3.721           3.071           1.648
       999      3.655           3.617           4.383           3.984           3.623           1.591
      1000      3.462           3.415           4.235           3.809           2.840           1.666
```
