## Supplementary material for "Exploring the genome-wide expression level of the bacterial strain belonging to *Bacillus safensis* (MM19) against *Phomopsis viticola*": Supplementary_Data_11.glg

```
       _______________________________________________________

__________//____________________________/////_________________/________
_________/__/____________/_____________/______________/_______/________
________/____/___________/_____________/______________________/________
________/____/__/_____/_/////___/////__/__////_/_///__/__////_/________
_______/______/_/_____/__/_____/_____/_/_____/_//___/_/_/____//________
_______////////_/_____/__/_____/_____/_/_____/_/______/_/_____/________
_______/______/_/____//__/___/_/_____/_/_____/_/______/_/____//________
_______/______/__////_/___///___/////___/////__/______/__////_/________

       _______________________________________________________

                                ______
                               /      \
                              /        \
                             /          \
                             \    /\    /
                              \  /  \  /
                               \/ /\ \/
                                 /  \
                                /____\


                ______________________________________ 
               |                                      |
               |            AutoGrid 4.2.6            |
               |                                      |
               |        Garrett M. Morris, TSRI       |
               |            Ruth Huey, TSRI           |
               |        David S. Goodsell, TSRI       |
               |         Arthur J. Olson, TSRI        |
               |                                      |
               |        (C) 1989-2009, TSRI           |
               |   The Scripps Research Institute     |
               |______________________________________|

                ______________________________________ 
               |                                      |
               | Calculation of van der Waals, H-Bond,|
               |   Electrostatic Potential Energy, &  |
               |   Desolvation Free Energy Grid Maps  |
               |             for AutoDock             |
               | For help, email autodock@scripps.edu |
               |______________________________________|


                           $Revision: 1.109 $
Compilation parameters:  NUM_RECEPTOR_TYPES=20 NEINT=2048
   MAX_MAPS=16 NDIEL=16384 MAX_ATOM_TYPES=14
 energy_lookup table has   655360 entries of size 8
        e_vdW_Hb table has   401408 entries of size 8
Maximum number of maps that can be computed = 16 (defined by MAX_MAPS in "autocomm.h").
This file was created at:			5:00 40" p.m., 09/18/2023
                   using:			"LAPTOP-T40NI6DC"


GPF> npts 64 66 100                       # num.grid points in xyz

Number of grid points in x-direction:	65
Number of grid points in y-direction:	67
Number of grid points in z-direction:	101

GPF> gridfld 1wfc.maps.fld                # grid_data_file

Creating (AVS-readable) grid maps file : 1wfc.maps.fld

Creating (AVS-readable) grid-coordinates extrema file : 1wfc.maps.xyz

GPF> spacing 0.375                        # spacing(A)
Grid Spacing :			0.375 Angstrom

GPF> receptor_types A C HD N OA SA        # receptor atom types
GPF> ligand_types A C NA OA N SA HD       # ligand atom types

Atom type names for ligand atom types 1-7 used for ligand-atom affinity grid maps:

			Atom type number 0 corresponds to atom type name "A".
			Atom type number 1 corresponds to atom type name "C".
			Atom type number 2 corresponds to atom type name "NA".
			Atom type number 3 corresponds to atom type name "OA".
			Atom type number 4 corresponds to atom type name "N".
			Atom type number 5 corresponds to atom type name "SA".
			Atom type number 6 corresponds to atom type name "HD".


GPF> receptor 1wfc.pdbqt                  # macromolecule

Receptor Input File :	1wfc.pdbqt

Receptor Atom Type Assignments:

Atom no.  1, " N  " at (20.127, 39.539, 22.761),  was assigned atom type "N" (rec_index= 3, atom_type= 3).
Atom no.  2, " HN1" at (19.553, 38.830, 23.216),  was assigned atom type "HD" (rec_index= 2, atom_type= 2).
Atom no.  3, " HN2" at (19.640, 40.171, 22.126),  was assigned atom type "HD" (rec_index= 2, atom_type= 2).
Atom no.  4, " HN3" at (20.476, 40.287, 23.361),  was assigned atom type "HD" (rec_index= 2, atom_type= 2).
Atom no.  5, " CA " at (21.126, 38.686, 22.165),  was assigned atom type "C" (rec_index= 1, atom_type= 1).
Atom no.  6, " C  " at (21.971, 39.730, 21.495),  was assigned atom type "C" (rec_index= 1, atom_type= 1).
Atom no.  7, " O  " at (21.343, 40.617, 20.944),  was assigned atom type "OA" (rec_index= 4, atom_type= 4).
Atom no.  8, " CB " at (20.500, 37.768, 21.129),  was assigned atom type "C" (rec_index= 1, atom_type= 1).
Atom no.  9, " CG " at (21.512, 36.833, 20.487),  was assigned atom type "C" (rec_index= 1, atom_type= 1).
Atom no. 10, " CD " at (20.840, 35.895, 19.493),  was assigned atom type "C" (rec_index= 1, atom_type= 1).
Atom no. 11, " NE " at (21.815, 35.048, 18.835),  was assigned atom type "N" (rec_index= 3, atom_type= 3).
Atom no. 12, " HE " at (22.049, 34.144, 19.246),  was assigned atom type "HD" (rec_index= 2, atom_type= 2).
Atom no. 13, " CZ " at (22.412, 35.424, 17.707),  was assigned atom type "C" (rec_index= 1, atom_type= 1).
Atom no. 14, " NH1" at (22.197, 36.659, 17.172),  was assigned atom type "N" (rec_index= 3, atom_type= 3).
Atom no. 15, "1HH1" at (22.655, 36.947, 16.307),  was assigned atom type "HD" (rec_index= 2, atom_type= 2).
Atom no. 16, "2HH1" at (21.565, 37.308, 17.641),  was assigned atom type "HD" (rec_index= 2, atom_type= 2).
Atom no. 17, " NH2" at (23.257, 34.556, 17.079),  was assigned atom type "N" (rec_index= 3, atom_type= 3).
Atom no. 18, "1HH2" at (23.715, 34.844, 16.214),  was assigned atom type "HD" (rec_index= 2, atom_type= 2).
Atom no. 19, "2HH2" at (23.418, 33.632, 17.479),  was assigned atom type "HD" (rec_index= 2, atom_type= 2).
Atom no. 20, " N  " at (23.250, 39.706, 21.517),  was assigned atom type "N" (rec_index= 3, atom_type= 3).
Atom no. 21, " CA " at (24.087, 40.613, 20.758),  was assigned atom type "C" (rec_index= 1, atom_type= 1).
Atom no. 22, " C  " at (24.106, 40.146, 19.344),  was assigned atom type "C" (rec_index= 1, atom_type= 1).
Atom no. 23, " O  " at (23.537, 39.105, 19.059),  was assigned atom type "OA" (rec_index= 4, atom_type= 4).
Atom no. 24, " CB " at (25.443, 40.562, 21.448),  was assigned atom type "C" (rec_index= 1, atom_type= 1).
Atom no. 25, " CG " at (25.452, 39.155, 21.987),  was assigned atom type "C" (rec_index= 1, atom_type= 1).
Atom no. 26, " CD " at (24.027, 38.947, 22.485),  was assigned atom type "C" (rec_index= 1, atom_type= 1).
Atom no. 27, " N  " at (24.752, 40.912, 18.474),  was assigned atom type "N" (rec_index= 3, atom_type= 3).
Atom no. 28, " HN " at (25.073, 41.833, 18.773),  was assigned atom type "HD" (rec_index= 2, atom_type= 2).
Atom no. 29, " CA " at (25.016, 40.491, 17.123),  was assigned atom type "C" (rec_index= 1, atom_type= 1).
Atom no. 30, " C  " at (26.366, 39.815, 17.168),  was assigned atom type "C" (rec_index= 1, atom_type= 1).
Atom no. 31, " O  " at (27.265, 40.169, 17.929),  was assigned atom type "OA" (rec_index= 4, atom_type= 4).
Atom no. 32, " CB " at (25.043, 41.709, 16.201),  was assigned atom type "C" (rec_index= 1, atom_type= 1).
Atom no. 33, " OG1" at (23.803, 42.384, 16.411),  was assigned atom type "OA" (rec_index= 4, atom_type= 4).
Atom no. 34, " HG1" at (23.820, 43.141, 15.838),  was assigned atom type "HD" (rec_index= 2, atom_type= 2).
Atom no. 35, " CG2" at (25.207, 41.355, 14.723),  was assigned atom type "C" (rec_index= 1, atom_type= 1).
Atom no. 36, " N  " at (26.471, 38.812, 16.315),  was assigned atom type "N" (rec_index= 3, atom_type= 3).
Atom no. 37, " HN " at (25.733, 38.683, 15.623),  was assigned atom type "HD" (rec_index= 2, atom_type= 2).
Atom no. 38, " CA " at (27.579, 37.893, 16.318),  was assigned atom type "C" (rec_index= 1, atom_type= 1).
Atom no. 39, " C  " at (28.164, 38.048, 14.972),  was assigned atom type "C" (rec_index= 1, atom_type= 1).
Atom no. 40, " O  " at (27.407, 38.152, 14.015),  was assigned atom type "OA" (rec_index= 4, atom_type= 4).
Atom no. 41, " CB " at (27.164, 36.421, 16.431),  was assigned atom type "C" (rec_index= 1, atom_type= 1).
Atom no. 42, " CG " at (26.891, 36.004, 17.843),  was assigned atom type "A" (rec_index= 0, atom_type= 0).
Atom no. 43, " CD1" at (25.816, 36.542, 18.544),  was assigned atom type "A" (rec_index= 0, atom_type= 0).
Atom no. 44, " CD2" at (27.721, 35.057, 18.433),  was assigned atom type "A" (rec_index= 0, atom_type= 0).
Atom no. 45, " CE1" at (25.564, 36.127, 19.842),  was assigned atom type "A" (rec_index= 0, atom_type= 0).
Atom no. 46, " CE2" at (27.466, 34.649, 19.734),  was assigned atom type "A" (rec_index= 0, atom_type= 0).
Atom no. 47, " CZ " at (26.393, 35.180, 20.438),  was assigned atom type "A" (rec_index= 0, atom_type= 0).
Atom no. 48, " N  " at (29.479, 38.059, 14.860),  was assigned atom type "N" (rec_index= 3, atom_type= 3).
Atom no. 49, " HN " at (30.079, 38.147, 15.680),  was assigned atom type "HD" (rec_index= 2, atom_type= 2).
Atom no. 50, " CA " at (30.035, 37.942, 13.538),  was assigned atom type "C" (rec_index= 1, atom_type= 1).
Atom no. 51, " C  " at (30.909, 36.702, 13.542),  was assigned atom type "C" (rec_index= 1, atom_type= 1).
Atom no. 52, " O  " at (31.351, 36.208, 14.575),  was assigned atom type "OA" (rec_index= 4, atom_type= 4).
Atom no. 53, " CB " at (30.796, 39.266, 13.184),  was assigned atom type "C" (rec_index= 1, atom_type= 1).
Atom no. 54, " CG " at (32.070, 39.578, 13.940),  was assigned atom type "A" (rec_index= 0, atom_type= 0).
Atom no. 55, " CD1" at (32.037, 39.970, 15.276),  was assigned atom type "A" (rec_index= 0, atom_type= 0).
Atom no. 56, " CD2" at (33.287, 39.492, 13.260),  was assigned atom type "A" (rec_index= 0, atom_type= 0).
Atom no. 57, " CE1" at (33.240, 40.205, 15.960),  was assigned atom type "A" (rec_index= 0, atom_type= 0).
Atom no. 58, " CE2" at (34.494, 39.722, 13.938),  was assigned atom type "A" (rec_index= 0, atom_type= 0).
Atom no. 59, " CZ " at (34.459, 40.040, 15.298),  was assigned atom type "A" (rec_index= 0, atom_type= 0).
Atom no. 60, " OH " at (35.650, 40.123, 16.016),  was assigned atom type "OA" (rec_index= 4, atom_type= 4).
Atom no. 61, " HH " at (35.626, 40.339, 16.941),  was assigned atom type "HD" (rec_index= 2, atom_type= 2).
Atom no. 62, " N  " at (31.165, 36.182, 12.354),  was assigned atom type "N" (rec_index= 3, atom_type= 3).
Atom no. 63, " HN " at (30.927, 36.727, 11.525),  was assigned atom type "HD" (rec_index= 2, atom_type= 2).
Atom no. 64, " CA " at (31.766, 34.878, 12.170),  was assigned atom type "C" (rec_index= 1, atom_type= 1).
Atom no. 65, " C  " at (33.078, 35.145, 11.550),  was assigned atom type "C" (rec_index= 1, atom_type= 1).
Atom no. 66, " O  " at (33.107, 35.957, 10.652),  was assigned atom type "OA" (rec_index= 4, atom_type= 4).
Atom no. 67, " CB " at (31.052, 33.985, 11.165),  was assigned atom type "C" (rec_index= 1, atom_type= 1).
Atom no. 68, " CG " at (29.547, 33.778, 11.315),  was assigned atom type "C" (rec_index= 1, atom_type= 1).
Atom no. 69, " CD " at (28.975, 32.948, 10.162),  was assigned atom type "C" (rec_index= 1, atom_type= 1).
Atom no. 70, " NE " at (29.579, 31.625, 10.055),  was assigned atom type "N" (rec_index= 3, atom_type= 3).
Atom no. 71, " HE " at (29.553, 30.992, 10.854),  was assigned atom type "HD" (rec_index= 2, atom_type= 2).
Atom no. 72, " CZ " at (30.166, 31.235, 8.920),  was assigned atom type "C" (rec_index= 1, atom_type= 1).
Atom no. 73, " NH1" at (30.285, 32.076, 7.852),  was assigned atom type "N" (rec_index= 3, atom_type= 3).
Atom no. 74, "1HH1" at (29.905, 33.020, 7.927),  was assigned atom type "HD" (rec_index= 2, atom_type= 2).
Atom no. 75, "2HH1" at (30.733, 31.778, 6.985),  was assigned atom type "HD" (rec_index= 2, atom_type= 2).
Atom no. 76, " NH2" at (30.672, 29.978, 8.820),  was assigned atom type "N" (rec_index= 3, atom_type= 3).
Atom no. 77, "1HH2" at (30.583, 29.349, 9.618),  was assigned atom type "HD" (rec_index= 2, atom_type= 2).
Atom no. 78, "2HH2" at (31.120, 29.680, 7.953),  was assigned atom type "HD" (rec_index= 2, atom_type= 2).
Atom no. 79, " N  " at (34.177, 34.542, 11.932),  was assigned atom type "N" (rec_index= 3, atom_type= 3).
Atom no. 80, " HN " at (34.198, 34.010, 12.802),  was assigned atom type "HD" (rec_index= 2, atom_type= 2).
Atom no. 81, " CA " at (35.358, 34.639, 11.107),  was assigned atom type "C" (rec_index= 1, atom_type= 1).
Atom no. 82, " C  " at (36.126, 33.352, 11.281),  was assigned atom type "C" (rec_index= 1, atom_type= 1).
Atom no. 83, " O  " at (36.030, 32.695, 12.309),  was assigned atom type "OA" (rec_index= 4, atom_type= 4).
Atom no. 84, " CB " at (36.204, 35.847, 11.534),  was assigned atom type "C" (rec_index= 1, atom_type= 1).
Atom no. 85, " CG " at (36.766, 35.823, 12.951),  was assigned atom type "C" (rec_index= 1, atom_type= 1).
Atom no. 86, " CD " at (37.586, 37.066, 13.145),  was assigned atom type "C" (rec_index= 1, atom_type= 1).
Atom no. 87, " OE1" at (38.449, 37.411, 12.345),  was assigned atom type "OA" (rec_index= 4, atom_type= 4).
Atom no. 88, " NE2" at (37.295, 37.808, 14.197),  was assigned atom type "N" (rec_index= 3, atom_type= 3).
Atom no. 89, "1HE2" at (37.852, 38.652, 14.329),  was assigned atom type "HD" (rec_index= 2, atom_type= 2).
Atom no. 90, "2HE2" at (36.577, 37.521, 14.862),  was assigned atom type "HD" (rec_index= 2, atom_type= 2).
Atom no. 91, " N  " at (36.909, 32.935, 10.296),  was assigned atom type "N" (rec_index= 3, atom_type= 3).
Atom no. 92, " HN " at (37.020, 33.500, 9.454),  was assigned atom type "HD" (rec_index= 2, atom_type= 2).
Atom no. 93, " CA " at (37.605, 31.674, 10.423),  was assigned atom type "C" (rec_index= 1, atom_type= 1).
Atom no. 94, " C  " at (39.003, 31.879, 10.926),  was assigned atom type "C" (rec_index= 1, atom_type= 1).
Atom no. 95, " O  " at (39.852, 32.343, 10.185),  was assigned atom type "OA" (rec_index= 4, atom_type= 4).
Atom no. 96, " CB " at (37.660, 30.968, 9.078),  was assigned atom type "C" (rec_index= 1, atom_type= 1).
Atom no. 97, " CG " at (38.276, 29.581, 9.188),  was assigned atom type "C" (rec_index= 1, atom_type= 1).
Atom no. 98, " CD " at (38.479, 29.033, 7.802),  was assigned atom type "C" (rec_index= 1, atom_type= 1).
Atom no. 99, " OE1" at (37.529, 28.476, 7.248),  was assigned atom type "OA" (rec_index= 4, atom_type= 4).
Atom no. 100, " OE2" at (39.589, 29.171, 7.286),  was assigned atom type "OA" (rec_index= 4, atom_type= 4).
Atom no. 101, " N  " at (39.240, 31.539, 12.182),  was assigned atom type "N" (rec_index= 3, atom_type= 3).
Atom no. 102, " HN " at (38.462, 31.222, 12.761),  was assigned atom type "HD" (rec_index= 2, atom_type= 2).
Atom no. 103, " CA " at (40.561, 31.601, 12.764),  was assigned atom type "C" (rec_index= 1, atom_type= 1).
Atom no. 104, " C  " at (40.661, 30.219, 13.351),  was assigned atom type "C" (rec_index= 1, atom_type= 1).
Atom no. 105, " O  " at (41.360, 29.375, 12.813),  was assigned atom type "OA" (rec_index= 4, atom_type= 4).
Atom no. 106, " CB " at (40.659, 32.628, 13.895),  was assigned atom type "C" (rec_index= 1, atom_type= 1).
Atom no. 107, " CG " at (40.105, 34.031, 13.619),  was assigned atom type "C" (rec_index= 1, atom_type= 1).
Atom no. 108, " CD1" at (40.243, 34.805, 14.910),  was assigned atom type "C" (rec_index= 1, atom_type= 1).
Atom no. 109, " CD2" at (40.834, 34.745, 12.472),  was assigned atom type "C" (rec_index= 1, atom_type= 1).
Atom no. 110, " N  " at (39.458, 27.803, 12.655),  was assigned atom type "N" (rec_index= 3, atom_type= 3).
Atom no. 111, " HN1" at (40.110, 27.048, 12.869),  was assigned atom type "HD" (rec_index= 2, atom_type= 2).
Atom no. 112, " HN2" at (39.685, 28.692, 13.101),  was assigned atom type "HD" (rec_index= 2, atom_type= 2).
Atom no. 113, " HN3" at (39.512, 28.144, 11.695),  was assigned atom type "HD" (rec_index= 2, atom_type= 2).
Atom no. 114, " CA " at (38.179, 27.271, 13.020),  was assigned atom type "C" (rec_index= 1, atom_type= 1).
Atom no. 115, " C  " at (37.208, 28.395, 12.702),  was assigned atom type "C" (rec_index= 1, atom_type= 1).
Atom no. 116, " O  " at (37.679, 29.487, 12.476),  was assigned atom type "OA" (rec_index= 4, atom_type= 4).
Atom no. 117, " CB " at (38.317, 26.927, 14.506),  was assigned atom type "C" (rec_index= 1, atom_type= 1).
Atom no. 118, " OG1" at (39.635, 26.397, 14.683),  was assigned atom type "OA" (rec_index= 4, atom_type= 4).
Atom no. 119, " HG1" at (40.267, 27.046, 14.397),  was assigned atom type "HD" (rec_index= 2, atom_type= 2).
Atom no. 120, " CG2" at (37.299, 25.882, 14.966),  was assigned atom type "C" (rec_index= 1, atom_type= 1).
Atom no. 121, " N  " at (35.889, 28.282, 12.637),  was assigned atom type "N" (rec_index= 3, atom_type= 3).
Atom no. 122, " HN " at (35.448, 27.364, 12.691),  was assigned atom type "HD" (rec_index= 2, atom_type= 2).
Atom no. 123, " CA " at (35.075, 29.478, 12.488),  was assigned atom type "C" (rec_index= 1, atom_type= 1).
Atom no. 124, " C  " at (34.732, 29.953, 13.877),  was assigned atom type "C" (rec_index= 1, atom_type= 1).
Atom no. 125, " O  " at (34.211, 29.150, 14.638),  was assigned atom type "OA" (rec_index= 4, atom_type= 4).
Atom no. 126, " CB " at (33.797, 29.145, 11.696),  was assigned atom type "C" (rec_index= 1, atom_type= 1).
Atom no. 127, " CG1" at (34.240, 28.995, 10.251),  was assigned atom type "C" (rec_index= 1, atom_type= 1).
Atom no. 128, " CG2" at (32.693, 30.214, 11.804),  was assigned atom type "C" (rec_index= 1, atom_type= 1).
Atom no. 129, " CD1" at (33.274, 28.106, 9.473),  was assigned atom type "C" (rec_index= 1, atom_type= 1).
Atom no. 130, " N  " at (35.001, 31.200, 14.245),  was assigned atom type "N" (rec_index= 3, atom_type= 3).
Atom no. 131, " HN " at (35.515, 31.811, 13.610),  was assigned atom type "HD" (rec_index= 2, atom_type= 2).
Atom no. 132, " CA " at (34.577, 31.706, 15.531),  was assigned atom type "C" (rec_index= 1, atom_type= 1).
Atom no. 133, " C  " at (33.390, 32.574, 15.236),  was assigned atom type "C" (rec_index= 1, atom_type= 1).
Atom no. 134, " O  " at (33.411, 33.395, 14.328),  was assigned atom type "OA" (rec_index= 4, atom_type= 4).
Atom no. 135, " CB " at (35.638, 32.585, 16.226),  was assigned atom type "C" (rec_index= 1, atom_type= 1).
Atom no. 136, " CG " at (36.858, 31.784, 16.627),  was assigned atom type "A" (rec_index= 0, atom_type= 0).
Atom no. 137, " CD1" at (37.676, 31.156, 15.732),  was assigned atom type "A" (rec_index= 0, atom_type= 0).
Atom no. 138, " CD2" at (37.243, 31.560, 18.041),  was assigned atom type "A" (rec_index= 0, atom_type= 0).
Atom no. 139, " NE1" at (38.579, 30.506, 16.424),  was assigned atom type "N" (rec_index= 3, atom_type= 3).
Atom no. 140, " HE1" at (39.317, 29.945, 15.998),  was assigned atom type "HD" (rec_index= 2, atom_type= 2).
Atom no. 141, " CE2" at (38.434, 30.654, 17.756),  was assigned atom type "A" (rec_index= 0, atom_type= 0).
Atom no. 142, " CE3" at (37.038, 31.986, 19.346),  was assigned atom type "A" (rec_index= 0, atom_type= 0).
Atom no. 143, " CZ2" at (39.263, 30.280, 18.806),  was assigned atom type "A" (rec_index= 0, atom_type= 0).
Atom no. 144, " CZ3" at (37.920, 31.591, 20.354),  was assigned atom type "A" (rec_index= 0, atom_type= 0).
Atom no. 145, " CH2" at (39.005, 30.759, 20.090),  was assigned atom type "A" (rec_index= 0, atom_type= 0).
Atom no. 146, " N  " at (32.317, 32.418, 15.989),  was assigned atom type "N" (rec_index= 3, atom_type= 3).
Atom no. 147, " HN " at (32.280, 31.648, 16.657),  was assigned atom type "HD" (rec_index= 2, atom_type= 2).
Atom no. 148, " CA " at (31.203, 33.315, 15.881),  was assigned atom type "C" (rec_index= 1, atom_type= 1).
Atom no. 149, " C  " at (31.108, 33.967, 17.238),  was assigned atom type "C" (rec_index= 1, atom_type= 1).
Atom no. 150, " O  " at (30.758, 33.334, 18.216),  was assigned atom type "OA" (rec_index= 4, atom_type= 4).
Atom no. 151, " CB " at (29.937, 32.511, 15.516),  was assigned atom type "C" (rec_index= 1, atom_type= 1).
Atom no. 152, " CG " at (28.839, 33.461, 14.992),  was assigned atom type "C" (rec_index= 1, atom_type= 1).
Atom no. 153, " CD " at (27.747, 32.779, 14.184),  was assigned atom type "C" (rec_index= 1, atom_type= 1).
Atom no. 154, " OE1" at (27.802, 31.561, 13.974),  was assigned atom type "OA" (rec_index= 4, atom_type= 4).
Atom no. 155, " OE2" at (26.837, 33.487, 13.747),  was assigned atom type "OA" (rec_index= 4, atom_type= 4).
Atom no. 156, " N  " at (31.421, 35.258, 17.355),  was assigned atom type "N" (rec_index= 3, atom_type= 3).
Atom no. 157, " HN " at (31.616, 35.806, 16.517),  was assigned atom type "HD" (rec_index= 2, atom_type= 2).
Atom no. 158, " CA " at (31.488, 35.895, 18.662),  was assigned atom type "C" (rec_index= 1, atom_type= 1).
Atom no. 159, " C  " at (30.642, 37.160, 18.621),  was assigned atom type "C" (rec_index= 1, atom_type= 1).
Atom no. 160, " O  " at (30.418, 37.702, 17.543),  was assigned atom type "OA" (rec_index= 4, atom_type= 4).
Atom no. 161, " CB " at (32.958, 36.275, 19.063),  was assigned atom type "C" (rec_index= 1, atom_type= 1).
Atom no. 162, " CG1" at (33.836, 35.011, 19.051),  was assigned atom type "C" (rec_index= 1, atom_type= 1).
Atom no. 163, " CG2" at (33.515, 37.363, 18.132),  was assigned atom type "C" (rec_index= 1, atom_type= 1).
Atom no. 164, " N  " at (30.135, 37.699, 19.675),  was assigned atom type "N" (rec_index= 3, atom_type= 3).
Atom no. 165, " CA " at (29.494, 39.003, 19.686),  was assigned atom type "C" (rec_index= 1, atom_type= 1).
Atom no. 166, " C  " at (30.431, 40.074, 19.159),  was assigned atom type "C" (rec_index= 1, atom_type= 1).
Atom no. 167, " O  " at (31.628, 40.047, 19.405),  was assigned atom type "OA" (rec_index= 4, atom_type= 4).
Atom no. 168, " CB " at (29.084, 39.204, 21.138),  was assigned atom type "C" (rec_index= 1, atom_type= 1).
Atom no. 169, " CG " at (28.940, 37.793, 21.674),  was assigned atom type "C" (rec_index= 1, atom_type= 1).
Atom no. 170, " CD " at (30.109, 37.111, 21.004),  was assigned atom type "C" (rec_index= 1, atom_type= 1).
Atom no. 171, " N  " at (29.937, 41.059, 18.422),  was assigned atom type "N" (rec_index= 3, atom_type= 3).
Atom no. 172, " HN " at (28.937, 41.096, 18.225),  was assigned atom type "HD" (rec_index= 2, atom_type= 2).
Atom no. 173, " CA " at (30.821, 42.089, 17.894),  was assigned atom type "C" (rec_index= 1, atom_type= 1).
Atom no. 174, " C  " at (31.493, 42.984, 18.913),  was assigned atom type "C" (rec_index= 1, atom_type= 1).
Atom no. 175, " O  " at (32.334, 43.791, 18.568),  was assigned atom type "OA" (rec_index= 4, atom_type= 4).
Atom no. 176, " CB " at (30.042, 42.937, 16.882),  was assigned atom type "C" (rec_index= 1, atom_type= 1).
Atom no. 177, " CG " at (28.723, 43.463, 17.426),  was assigned atom type "C" (rec_index= 1, atom_type= 1).
Atom no. 178, " CD " at (27.845, 44.087, 16.380),  was assigned atom type "C" (rec_index= 1, atom_type= 1).
Atom no. 179, " OE1" at (28.201, 44.154, 15.206),  was assigned atom type "OA" (rec_index= 4, atom_type= 4).
Atom no. 180, " OE2" at (26.771, 44.518, 16.769),  was assigned atom type "OA" (rec_index= 4, atom_type= 4).
Atom no. 181, " N  " at (31.200, 42.913, 20.198),  was assigned atom type "N" (rec_index= 3, atom_type= 3).
Atom no. 182, " HN " at (30.379, 42.390, 20.504),  was assigned atom type "HD" (rec_index= 2, atom_type= 2).
Atom no. 183, " CA " at (32.039, 43.575, 21.176),  was assigned atom type "C" (rec_index= 1, atom_type= 1).
Atom no. 184, " C  " at (33.468, 43.076, 21.199),  was assigned atom type "C" (rec_index= 1, atom_type= 1).
Atom no. 185, " O  " at (34.382, 43.790, 21.625),  was assigned atom type "OA" (rec_index= 4, atom_type= 4).
Atom no. 186, " CB " at (31.487, 43.415, 22.607),  was assigned atom type "C" (rec_index= 1, atom_type= 1).
Atom no. 187, " CG " at (31.278, 41.968, 23.056),  was assigned atom type "C" (rec_index= 1, atom_type= 1).
Atom no. 188, " CD " at (30.500, 41.808, 24.370),  was assigned atom type "C" (rec_index= 1, atom_type= 1).
Atom no. 189, " NE " at (31.191, 42.300, 25.555),  was assigned atom type "N" (rec_index= 3, atom_type= 3).
Atom no. 190, " HE " at (32.124, 42.701, 25.460),  was assigned atom type "HD" (rec_index= 2, atom_type= 2).
Atom no. 191, " CZ " at (30.623, 42.236, 26.770),  was assigned atom type "C" (rec_index= 1, atom_type= 1).
Atom no. 192, " NH1" at (29.326, 41.847, 26.938),  was assigned atom type "N" (rec_index= 3, atom_type= 3).
Atom no. 193, "1HH1" at (28.788, 41.579, 26.114),  was assigned atom type "HD" (rec_index= 2, atom_type= 2).
Atom no. 194, "2HH1" at (28.895, 41.798, 27.861),  was assigned atom type "HD" (rec_index= 2, atom_type= 2).
Atom no. 195, " NH2" at (31.342, 42.594, 27.870),  was assigned atom type "N" (rec_index= 3, atom_type= 3).
Atom no. 196, "1HH2" at (32.312, 42.885, 27.744),  was assigned atom type "HD" (rec_index= 2, atom_type= 2).
Atom no. 197, "2HH2" at (30.911, 42.545, 28.793),  was assigned atom type "HD" (rec_index= 2, atom_type= 2).
Atom no. 198, " N  " at (33.682, 41.836, 20.745),  was assigned atom type "N" (rec_index= 3, atom_type= 3).
Atom no. 199, " HN " at (32.920, 41.302, 20.326),  was assigned atom type "HD" (rec_index= 2, atom_type= 2).
Atom no. 200, " CA " at (35.003, 41.260, 20.854),  was assigned atom type "C" (rec_index= 1, atom_type= 1).
Atom no. 201, " C  " at (35.706, 41.527, 19.559),  was assigned atom type "C" (rec_index= 1, atom_type= 1).
Atom no. 202, " O  " at (35.327, 41.018, 18.505),  was assigned atom type "OA" (rec_index= 4, atom_type= 4).
Atom no. 203, " CB " at (34.922, 39.756, 21.103),  was assigned atom type "C" (rec_index= 1, atom_type= 1).
Atom no. 204, " CG " at (34.379, 39.543, 22.492),  was assigned atom type "A" (rec_index= 0, atom_type= 0).
Atom no. 205, " CD1" at (35.052, 40.029, 23.615),  was assigned atom type "A" (rec_index= 0, atom_type= 0).
Atom no. 206, " CD2" at (33.158, 38.895, 22.638),  was assigned atom type "A" (rec_index= 0, atom_type= 0).
Atom no. 207, " CE1" at (34.484, 39.884, 24.880),  was assigned atom type "A" (rec_index= 0, atom_type= 0).
Atom no. 208, " CE2" at (32.588, 38.749, 23.905),  was assigned atom type "A" (rec_index= 0, atom_type= 0).
Atom no. 209, " CZ " at (33.246, 39.252, 25.017),  was assigned atom type "A" (rec_index= 0, atom_type= 0).
Atom no. 210, " OH " at (32.659, 39.124, 26.262),  was assigned atom type "OA" (rec_index= 4, atom_type= 4).
Atom no. 211, " HH " at (33.110, 39.469, 27.024),  was assigned atom type "HD" (rec_index= 2, atom_type= 2).
Atom no. 212, " N  " at (36.753, 42.347, 19.603),  was assigned atom type "N" (rec_index= 3, atom_type= 3).
Atom no. 213, " HN " at (37.123, 42.689, 20.490),  was assigned atom type "HD" (rec_index= 2, atom_type= 2).
Atom no. 214, " CA " at (37.342, 42.731, 18.349),  was assigned atom type "C" (rec_index= 1, atom_type= 1).
Atom no. 215, " C  " at (38.765, 42.307, 18.341),  was assigned atom type "C" (rec_index= 1, atom_type= 1).
Atom no. 216, " O  " at (39.389, 42.043, 19.360),  was assigned atom type "OA" (rec_index= 4, atom_type= 4).
Atom no. 217, " CB " at (37.221, 44.247, 18.172),  was assigned atom type "C" (rec_index= 1, atom_type= 1).
Atom no. 218, " CG " at (35.769, 44.737, 17.974),  was assigned atom type "C" (rec_index= 1, atom_type= 1).
Atom no. 219, " CD " at (35.263, 44.307, 16.625),  was assigned atom type "C" (rec_index= 1, atom_type= 1).
Atom no. 220, " OE1" at (35.912, 44.457, 15.602),  was assigned atom type "OA" (rec_index= 4, atom_type= 4).
Atom no. 221, " NE2" at (34.048, 43.803, 16.525),  was assigned atom type "N" (rec_index= 3, atom_type= 3).
Atom no. 222, "1HE2" at (33.506, 43.678, 17.380),  was assigned atom type "HD" (rec_index= 2, atom_type= 2).
Atom no. 223, "2HE2" at (33.705, 43.511, 15.610),  was assigned atom type "HD" (rec_index= 2, atom_type= 2).
Atom no. 224, " N  " at (39.272, 42.242, 17.122),  was assigned atom type "N" (rec_index= 3, atom_type= 3).
Atom no. 225, " HN " at (38.651, 42.416, 16.332),  was assigned atom type "HD" (rec_index= 2, atom_type= 2).
Atom no. 226, " CA " at (40.660, 41.938, 16.847),  was assigned atom type "C" (rec_index= 1, atom_type= 1).
Atom no. 227, " C  " at (41.089, 40.620, 17.443),  was assigned atom type "C" (rec_index= 1, atom_type= 1).
Atom no. 228, " O  " at (42.054, 40.502, 18.184),  was assigned atom type "OA" (rec_index= 4, atom_type= 4).
Atom no. 229, " CB " at (41.539, 43.077, 17.374),  was assigned atom type "C" (rec_index= 1, atom_type= 1).
Atom no. 230, " CG " at (41.350, 44.246, 16.438),  was assigned atom type "C" (rec_index= 1, atom_type= 1).
Atom no. 231, " OD1" at (41.464, 44.091, 15.229),  was assigned atom type "OA" (rec_index= 4, atom_type= 4).
Atom no. 232, " ND2" at (41.004, 45.423, 16.950),  was assigned atom type "N" (rec_index= 3, atom_type= 3).
Atom no. 233, "1HD2" at (40.909, 45.552, 17.957),  was assigned atom type "HD" (rec_index= 2, atom_type= 2).
Atom no. 234, "2HD2" at (40.876, 46.213, 16.317),  was assigned atom type "HD" (rec_index= 2, atom_type= 2).
Atom no. 235, " N  " at (40.361, 39.553, 17.122),  was assigned atom type "N" (rec_index= 3, atom_type= 3).
Atom no. 236, " HN " at (39.591, 39.636, 16.458),  was assigned atom type "HD" (rec_index= 2, atom_type= 2).
Atom no. 237, " CA " at (40.673, 38.270, 17.725),  was assigned atom type "C" (rec_index= 1, atom_type= 1).
Atom no. 238, " C  " at (41.969, 37.781, 17.123),  was assigned atom type "C" (rec_index= 1, atom_type= 1).
Atom no. 239, " O  " at (42.187, 37.867, 15.918),  was assigned atom type "OA" (rec_index= 4, atom_type= 4).
Atom no. 240, " CB " at (39.578, 37.227, 17.443),  was assigned atom type "C" (rec_index= 1, atom_type= 1).
Atom no. 241, " CG " at (38.468, 37.051, 18.483),  was assigned atom type "C" (rec_index= 1, atom_type= 1).
Atom no. 242, " CD1" at (37.585, 38.289, 18.533),  was assigned atom type "C" (rec_index= 1, atom_type= 1).
Atom no. 243, " CD2" at (37.628, 35.825, 18.110),  was assigned atom type "C" (rec_index= 1, atom_type= 1).
Atom no. 244, " N  " at (42.856, 37.263, 17.956),  was assigned atom type "N" (rec_index= 3, atom_type= 3).
Atom no. 245, " HN " at (42.627, 37.176, 18.946),  was assigned atom type "HD" (rec_index= 2, atom_type= 2).
Atom no. 246, " CA " at (44.144, 36.820, 17.479),  was assigned atom type "C" (rec_index= 1, atom_type= 1).
Atom no. 247, " C  " at (44.385, 35.472, 18.105),  was assigned atom type "C" (rec_index= 1, atom_type= 1).
Atom no. 248, " O  " at (44.453, 35.339, 19.321),  was assigned atom type "OA" (rec_index= 4, atom_type= 4).
Atom no. 249, " CB " at (45.223, 37.823, 17.904),  was assigned atom type "C" (rec_index= 1, atom_type= 1).
Atom no. 250, " OG " at (46.310, 37.807, 16.991),  was assigned atom type "OA" (rec_index= 4, atom_type= 4).
Atom no. 251, " HG " at (46.979, 38.428, 17.254),  was assigned atom type "HD" (rec_index= 2, atom_type= 2).
Atom no. 252, " N  " at (44.509, 34.448, 17.343),  was assigned atom type "N" (rec_index= 3, atom_type= 3).
Atom no. 253, " CA " at (44.739, 33.091, 17.832),  was assigned atom type "C" (rec_index= 1, atom_type= 1).
Atom no. 254, " C  " at (45.966, 32.980, 18.686),  was assigned atom type "C" (rec_index= 1, atom_type= 1).
Atom no. 255, " O  " at (47.029, 33.403, 18.269),  was assigned atom type "OA" (rec_index= 4, atom_type= 4).
Atom no. 256, " CB " at (44.796, 32.232, 16.574),  was assigned atom type "C" (rec_index= 1, atom_type= 1).
Atom no. 257, " CG " at (44.953, 33.230, 15.445),  was assigned atom type "C" (rec_index= 1, atom_type= 1).
Atom no. 258, " CD " at (44.199, 34.458, 15.921),  was assigned atom type "C" (rec_index= 1, atom_type= 1).
Atom no. 259, " N  " at (45.842, 32.423, 19.890),  was assigned atom type "N" (rec_index= 3, atom_type= 3).
Atom no. 260, " HN " at (44.933, 32.072, 20.191),  was assigned atom type "HD" (rec_index= 2, atom_type= 2).
Atom no. 261, " CA " at (46.985, 32.310, 20.779),  was assigned atom type "C" (rec_index= 1, atom_type= 1).
Atom no. 262, " C  " at (47.054, 30.962, 21.453),  was assigned atom type "C" (rec_index= 1, atom_type= 1).
Atom no. 263, " O  " at (48.005, 30.649, 22.148),  was assigned atom type "OA" (rec_index= 4, atom_type= 4).
Atom no. 264, " CB " at (46.980, 33.373, 21.913),  was assigned atom type "C" (rec_index= 1, atom_type= 1).
Atom no. 265, " CG1" at (47.288, 34.756, 21.320),  was assigned atom type "C" (rec_index= 1, atom_type= 1).
Atom no. 266, " CG2" at (45.651, 33.355, 22.652),  was assigned atom type "C" (rec_index= 1, atom_type= 1).
Atom no. 267, " N  " at (46.093, 30.067, 21.322),  was assigned atom type "N" (rec_index= 3, atom_type= 3).
Atom no. 268, " HN " at (45.310, 30.228, 20.688),  was assigned atom type "HD" (rec_index= 2, atom_type= 2).
Atom no. 269, " CA " at (46.179, 28.854, 22.100),  was assigned atom type "C" (rec_index= 1, atom_type= 1).
Atom no. 270, " C  " at (45.223, 27.891, 21.504),  was assigned atom type "C" (rec_index= 1, atom_type= 1).
Atom no. 271, " O  " at (44.355, 28.283, 20.737),  was assigned atom type "OA" (rec_index= 4, atom_type= 4).
Atom no. 272, " N  " at (45.360, 26.624, 21.839),  was assigned atom type "N" (rec_index= 3, atom_type= 3).
Atom no. 273, " HN " at (46.039, 26.379, 22.559),  was assigned atom type "HD" (rec_index= 2, atom_type= 2).
Atom no. 274, " CA " at (44.587, 25.568, 21.227),  was assigned atom type "C" (rec_index= 1, atom_type= 1).
Atom no. 275, " C  " at (45.071, 24.346, 21.936),  was assigned atom type "C" (rec_index= 1, atom_type= 1).
Atom no. 276, " O  " at (45.949, 24.400, 22.788),  was assigned atom type "OA" (rec_index= 4, atom_type= 4).
Atom no. 277, " CB " at (44.884, 25.426, 19.723),  was assigned atom type "C" (rec_index= 1, atom_type= 1).
Atom no. 278, " OG " at (44.345, 26.473, 18.985),  was assigned atom type "OA" (rec_index= 4, atom_type= 4).
Atom no. 279, " HG " at (44.528, 26.385, 18.057),  was assigned atom type "HD" (rec_index= 2, atom_type= 2).
Atom no. 280, " N  " at (44.488, 23.224, 21.569),  was assigned atom type "N" (rec_index= 3, atom_type= 3).
Atom no. 281, " HN " at (43.774, 23.249, 20.841),  was assigned atom type "HD" (rec_index= 2, atom_type= 2).
Atom no. 282, " CA " at (44.833, 21.963, 22.170),  was assigned atom type "C" (rec_index= 1, atom_type= 1).
Atom no. 283, " C  " at (43.519, 21.305, 22.462),  was assigned atom type "C" (rec_index= 1, atom_type= 1).
Atom no. 284, " O  " at (42.493, 21.966, 22.425),  was assigned atom type "OA" (rec_index= 4, atom_type= 4).
Atom no. 285, " N  " at (43.490, 20.010, 22.760),  was assigned atom type "N" (rec_index= 3, atom_type= 3).
Atom no. 286, " HN " at (44.371, 19.516, 22.902),  was assigned atom type "HD" (rec_index= 2, atom_type= 2).
Atom no. 287, " CA " at (42.239, 19.274, 22.890),  was assigned atom type "C" (rec_index= 1, atom_type= 1).
Atom no. 288, " C  " at (41.150, 19.867, 23.788),  was assigned atom type "C" (rec_index= 1, atom_type= 1).
Atom no. 289, " O  " at (40.009, 19.435, 23.794),  was assigned atom type "OA" (rec_index= 4, atom_type= 4).
Atom no. 290, " CB " at (42.608, 17.867, 23.358),  was assigned atom type "C" (rec_index= 1, atom_type= 1).
Atom no. 291, " N  " at (41.482, 20.887, 24.576),  was assigned atom type "N" (rec_index= 3, atom_type= 3).
Atom no. 292, " HN " at (42.448, 21.213, 24.591),  was assigned atom type "HD" (rec_index= 2, atom_type= 2).
Atom no. 293, " CA " at (40.498, 21.543, 25.413),  was assigned atom type "C" (rec_index= 1, atom_type= 1).
Atom no. 294, " C  " at (39.688, 22.545, 24.611),  was assigned atom type "C" (rec_index= 1, atom_type= 1).
Atom no. 295, " O  " at (38.475, 22.693, 24.743),  was assigned atom type "OA" (rec_index= 4, atom_type= 4).
Atom no. 296, " CB " at (41.255, 22.213, 26.560),  was assigned atom type "C" (rec_index= 1, atom_type= 1).
Atom no. 297, " CG " at (41.783, 21.207, 27.576),  was assigned atom type "A" (rec_index= 0, atom_type= 0).
Atom no. 298, " CD1" at (41.451, 19.871, 27.322),  was assigned atom type "A" (rec_index= 0, atom_type= 0).
Atom no. 299, " CD2" at (42.591, 21.510, 28.654),  was assigned atom type "A" (rec_index= 0, atom_type= 0).
Atom no. 300, " CE1" at (41.919, 18.822, 28.143),  was assigned atom type "A" (rec_index= 0, atom_type= 0).
Atom no. 301, " CE2" at (43.089, 20.465, 29.513),  was assigned atom type "A" (rec_index= 0, atom_type= 0).
Atom no. 302, " CZ " at (42.714, 19.205, 29.221),  was assigned atom type "A" (rec_index= 0, atom_type= 0).
Atom no. 303, " OH " at (43.147, 18.107, 30.038),  was assigned atom type "OA" (rec_index= 4, atom_type= 4).
Atom no. 304, " HH " at (43.689, 18.368, 30.773),  was assigned atom type "HD" (rec_index= 2, atom_type= 2).
Atom no. 305, " N  " at (40.352, 23.276, 23.733),  was assigned atom type "N" (rec_index= 3, atom_type= 3).
Atom no. 306, " HN " at (41.332, 23.075, 23.532),  was assigned atom type "HD" (rec_index= 2, atom_type= 2).
Atom no. 307, " CA " at (39.680, 24.357, 23.064),  was assigned atom type "C" (rec_index= 1, atom_type= 1).
Atom no. 308, " C  " at (40.700, 25.281, 22.474),  was assigned atom type "C" (rec_index= 1, atom_type= 1).
Atom no. 309, " O  " at (41.871, 25.319, 22.840),  was assigned atom type "OA" (rec_index= 4, atom_type= 4).
Atom no. 310, " N  " at (40.270, 26.064, 21.510),  was assigned atom type "N" (rec_index= 3, atom_type= 3).
Atom no. 311, " HN " at (39.316, 25.993, 21.155),  was assigned atom type "HD" (rec_index= 2, atom_type= 2).
Atom no. 312, " CA " at (41.199, 27.027, 20.974),  was assigned atom type "C" (rec_index= 1, atom_type= 1).
Atom no. 313, " C  " at (40.979, 28.305, 21.738),  was assigned atom type "C" (rec_index= 1, atom_type= 1).
Atom no. 314, " O  " at (39.920, 28.544, 22.305),  was assigned atom type "OA" (rec_index= 4, atom_type= 4).
Atom no. 315, " CB " at (40.928, 27.188, 19.485),  was assigned atom type "C" (rec_index= 1, atom_type= 1).
Atom no. 316, " OG " at (41.224, 26.030, 18.774),  was assigned atom type "OA" (rec_index= 4, atom_type= 4).
Atom no. 317, " HG " at (41.055, 26.130, 17.845),  was assigned atom type "HD" (rec_index= 2, atom_type= 2).
Atom no. 318, " N  " at (41.996, 29.148, 21.764),  was assigned atom type "N" (rec_index= 3, atom_type= 3).
Atom no. 319, " HN " at (42.830, 28.930, 21.218),  was assigned atom type "HD" (rec_index= 2, atom_type= 2).
Atom no. 320, " CA " at (41.969, 30.364, 22.536),  was assigned atom type "C" (rec_index= 1, atom_type= 1).
Atom no. 321, " C  " at (42.440, 31.452, 21.630),  was assigned atom type "C" (rec_index= 1, atom_type= 1).
Atom no. 322, " O  " at (43.486, 31.361, 20.995),  was assigned atom type "OA" (rec_index= 4, atom_type= 4).
Atom no. 323, " CB " at (42.916, 30.295, 23.749),  was assigned atom type "C" (rec_index= 1, atom_type= 1).
Atom no. 324, " CG1" at (42.881, 31.613, 24.536),  was assigned atom type "C" (rec_index= 1, atom_type= 1).
Atom no. 325, " CG2" at (42.500, 29.106, 24.635),  was assigned atom type "C" (rec_index= 1, atom_type= 1).
Atom no. 326, " N  " at (41.637, 32.506, 21.572),  was assigned atom type "N" (rec_index= 3, atom_type= 3).
Atom no. 327, " HN " at (40.715, 32.444, 22.003),  was assigned atom type "HD" (rec_index= 2, atom_type= 2).
Atom no. 328, " CA " at (42.019, 33.743, 20.920),  was assigned atom type "C" (rec_index= 1, atom_type= 1).
Atom no. 329, " C  " at (42.216, 34.795, 21.965),  was assigned atom type "C" (rec_index= 1, atom_type= 1).
Atom no. 330, " O  " at (41.537, 34.824, 22.983),  was assigned atom type "OA" (rec_index= 4, atom_type= 4).
Atom no. 331, " CB " at (40.945, 34.246, 19.992),  was assigned atom type "C" (rec_index= 1, atom_type= 1).
Atom no. 332, " SG " at (41.194, 33.663, 18.318),  was assigned atom type "SA" (rec_index= 5, atom_type= 5).
Atom no. 333, " N  " at (43.164, 35.687, 21.727),  was assigned atom type "N" (rec_index= 3, atom_type= 3).
Atom no. 334, " HN " at (43.832, 35.515, 20.976),  was assigned atom type "HD" (rec_index= 2, atom_type= 2).
Atom no. 335, " CA " at (43.276, 36.906, 22.510),  was assigned atom type "C" (rec_index= 1, atom_type= 1).
Atom no. 336, " C  " at (42.306, 37.862, 21.857),  was assigned atom type "C" (rec_index= 1, atom_type= 1).
Atom no. 337, " O  " at (42.153, 37.820, 20.637),  was assigned atom type "OA" (rec_index= 4, atom_type= 4).
Atom no. 338, " CB " at (44.698, 37.450, 22.416),  was assigned atom type "C" (rec_index= 1, atom_type= 1).
Atom no. 339, " N  " at (41.629, 38.726, 22.593),  was assigned atom type "N" (rec_index= 3, atom_type= 3).
Atom no. 340, " HN " at (41.707, 38.706, 23.610),  was assigned atom type "HD" (rec_index= 2, atom_type= 2).
Atom no. 341, " CA " at (40.781, 39.695, 21.949),  was assigned atom type "C" (rec_index= 1, atom_type= 1).
Atom no. 342, " C  " at (40.701, 40.942, 22.815),  was assigned atom type "C" (rec_index= 1, atom_type= 1).
Atom no. 343, " O  " at (41.071, 40.966, 23.991),  was assigned atom type "OA" (rec_index= 4, atom_type= 4).
Atom no. 344, " CB " at (39.394, 39.080, 21.756),  was assigned atom type "C" (rec_index= 1, atom_type= 1).
Atom no. 345, " N  " at (40.195, 42.003, 22.183),  was assigned atom type "N" (rec_index= 3, atom_type= 3).
Atom no. 346, " HN " at (40.023, 41.936, 21.180),  was assigned atom type "HD" (rec_index= 2, atom_type= 2).
Atom no. 347, " CA " at (39.879, 43.243, 22.857),  was assigned atom type "C" (rec_index= 1, atom_type= 1).
Atom no. 348, " C  " at (38.378, 43.365, 23.038),  was assigned atom type "C" (rec_index= 1, atom_type= 1).
Atom no. 349, " O  " at (37.594, 43.435, 22.089),  was assigned atom type "OA" (rec_index= 4, atom_type= 4).
Atom no. 350, " CB " at (40.378, 44.425, 22.031),  was assigned atom type "C" (rec_index= 1, atom_type= 1).
Atom no. 351, " CG " at (40.199, 45.692, 22.827),  was assigned atom type "A" (rec_index= 0, atom_type= 0).
Atom no. 352, " CD1" at (40.791, 45.804, 24.081),  was assigned atom type "A" (rec_index= 0, atom_type= 0).
Atom no. 353, " CD2" at (39.400, 46.724, 22.323),  was assigned atom type "A" (rec_index= 0, atom_type= 0).
Atom no. 354, " CE1" at (40.577, 46.952, 24.839),  was assigned atom type "A" (rec_index= 0, atom_type= 0).
Atom no. 355, " CE2" at (39.188, 47.866, 23.092),  was assigned atom type "A" (rec_index= 0, atom_type= 0).
Atom no. 356, " CZ " at (39.776, 47.981, 24.349),  was assigned atom type "A" (rec_index= 0, atom_type= 0).
Atom no. 357, " N  " at (37.970, 43.392, 24.301),  was assigned atom type "N" (rec_index= 3, atom_type= 3).
Atom no. 358, " HN " at (38.643, 43.276, 25.059),  was assigned atom type "HD" (rec_index= 2, atom_type= 2).
Atom no. 359, " CA " at (36.572, 43.586, 24.598),  was assigned atom type "C" (rec_index= 1, atom_type= 1).
Atom no. 360, " C  " at (36.262, 45.065, 24.490),  was assigned atom type "C" (rec_index= 1, atom_type= 1).
Atom no. 361, " O  " at (36.469, 45.848, 25.416),  was assigned atom type "OA" (rec_index= 4, atom_type= 4).
Atom no. 362, " CB " at (36.227, 43.106, 26.026),  was assigned atom type "C" (rec_index= 1, atom_type= 1).
Atom no. 363, " CG " at (34.718, 43.136, 26.295),  was assigned atom type "C" (rec_index= 1, atom_type= 1).
Atom no. 364, " OD1" at (33.941, 43.584, 25.448),  was assigned atom type "OA" (rec_index= 4, atom_type= 4).
Atom no. 365, " OD2" at (34.305, 42.711, 27.367),  was assigned atom type "OA" (rec_index= 4, atom_type= 4).
Atom no. 366, " N  " at (35.747, 45.534, 23.374),  was assigned atom type "N" (rec_index= 3, atom_type= 3).
Atom no. 367, " HN " at (35.562, 44.917, 22.583),  was assigned atom type "HD" (rec_index= 2, atom_type= 2).
Atom no. 368, " CA " at (35.450, 46.950, 23.298),  was assigned atom type "C" (rec_index= 1, atom_type= 1).
Atom no. 369, " C  " at (34.537, 47.461, 24.392),  was assigned atom type "C" (rec_index= 1, atom_type= 1).
Atom no. 370, " O  " at (34.631, 48.588, 24.857),  was assigned atom type "OA" (rec_index= 4, atom_type= 4).
Atom no. 371, " CB " at (34.819, 47.274, 21.961),  was assigned atom type "C" (rec_index= 1, atom_type= 1).
Atom no. 372, " OG1" at (33.802, 46.313, 21.707),  was assigned atom type "OA" (rec_index= 4, atom_type= 4).
Atom no. 373, " HG1" at (33.146, 46.307, 22.394),  was assigned atom type "HD" (rec_index= 2, atom_type= 2).
Atom no. 374, " CG2" at (35.871, 47.283, 20.858),  was assigned atom type "C" (rec_index= 1, atom_type= 1).
Atom no. 375, " N  " at (33.619, 46.623, 24.836),  was assigned atom type "N" (rec_index= 3, atom_type= 3).
Atom no. 376, " HN " at (33.583, 45.666, 24.486),  was assigned atom type "HD" (rec_index= 2, atom_type= 2).
Atom no. 377, " CA " at (32.669, 47.074, 25.819),  was assigned atom type "C" (rec_index= 1, atom_type= 1).
Atom no. 378, " C  " at (33.242, 47.157, 27.208),  was assigned atom type "C" (rec_index= 1, atom_type= 1).
Atom no. 379, " O  " at (32.765, 47.903, 28.036),  was assigned atom type "OA" (rec_index= 4, atom_type= 4).
Atom no. 380, " CB " at (31.467, 46.128, 25.743),  was assigned atom type "C" (rec_index= 1, atom_type= 1).
Atom no. 381, " CG " at (30.318, 46.503, 26.675),  was assigned atom type "C" (rec_index= 1, atom_type= 1).
Atom no. 382, " CD " at (29.139, 45.567, 26.488),  was assigned atom type "C" (rec_index= 1, atom_type= 1).
Atom no. 383, " CE " at (28.072, 45.783, 27.560),  was assigned atom type "C" (rec_index= 1, atom_type= 1).
Atom no. 384, " NZ " at (27.008, 44.804, 27.425),  was assigned atom type "N" (rec_index= 3, atom_type= 3).
Atom no. 385, " HZ1" at (26.296, 44.948, 28.141),  was assigned atom type "HD" (rec_index= 2, atom_type= 2).
Atom no. 386, " HZ2" at (27.368, 43.850, 27.435),  was assigned atom type "HD" (rec_index= 2, atom_type= 2).
Atom no. 387, " HZ3" at (26.608, 44.806, 26.487),  was assigned atom type "HD" (rec_index= 2, atom_type= 2).
Atom no. 388, " N  " at (34.278, 46.426, 27.586),  was assigned atom type "N" (rec_index= 3, atom_type= 3).
Atom no. 389, " HN " at (34.706, 45.754, 26.949),  was assigned atom type "HD" (rec_index= 2, atom_type= 2).
Atom no. 390, " CA " at (34.790, 46.609, 28.938),  was assigned atom type "C" (rec_index= 1, atom_type= 1).
Atom no. 391, " C  " at (36.172, 47.198, 28.870),  was assigned atom type "C" (rec_index= 1, atom_type= 1).
Atom no. 392, " O  " at (36.761, 47.598, 29.861),  was assigned atom type "OA" (rec_index= 4, atom_type= 4).
Atom no. 393, " CB " at (34.849, 45.259, 29.715),  was assigned atom type "C" (rec_index= 1, atom_type= 1).
Atom no. 394, " OG1" at (35.580, 44.329, 28.914),  was assigned atom type "OA" (rec_index= 4, atom_type= 4).
Atom no. 395, " HG1" at (35.616, 43.506, 29.388),  was assigned atom type "HD" (rec_index= 2, atom_type= 2).
Atom no. 396, " CG2" at (33.473, 44.665, 29.984),  was assigned atom type "C" (rec_index= 1, atom_type= 1).
Atom no. 397, " N  " at (36.729, 47.247, 27.659),  was assigned atom type "N" (rec_index= 3, atom_type= 3).
Atom no. 398, " HN " at (36.185, 46.970, 26.842),  was assigned atom type "HD" (rec_index= 2, atom_type= 2).
Atom no. 399, " CA " at (38.100, 47.690, 27.490),  was assigned atom type "C" (rec_index= 1, atom_type= 1).
Atom no. 400, " C  " at (39.088, 46.718, 28.054),  was assigned atom type "C" (rec_index= 1, atom_type= 1).
Atom no. 401, " O  " at (40.268, 46.985, 28.210),  was assigned atom type "OA" (rec_index= 4, atom_type= 4).
Atom no. 402, " N  " at (38.604, 45.535, 28.387),  was assigned atom type "N" (rec_index= 3, atom_type= 3).
Atom no. 403, " HN " at (37.610, 45.334, 28.274),  was assigned atom type "HD" (rec_index= 2, atom_type= 2).
Atom no. 404, " CA " at (39.487, 44.540, 28.907),  was assigned atom type "C" (rec_index= 1, atom_type= 1).
Atom no. 405, " C  " at (40.117, 43.845, 27.737),  was assigned atom type "C" (rec_index= 1, atom_type= 1).
Atom no. 406, " O  " at (39.602, 43.715, 26.630),  was assigned atom type "OA" (rec_index= 4, atom_type= 4).
Atom no. 407, " CB " at (38.678, 43.585, 29.785),  was assigned atom type "C" (rec_index= 1, atom_type= 1).
Atom no. 408, " CG " at (38.165, 44.270, 31.051),  was assigned atom type "C" (rec_index= 1, atom_type= 1).
Atom no. 409, " CD1" at (37.164, 43.358, 31.741),  was assigned atom type "C" (rec_index= 1, atom_type= 1).
Atom no. 410, " CD2" at (39.324, 44.605, 31.975),  was assigned atom type "C" (rec_index= 1, atom_type= 1).
Atom no. 411, " N  " at (41.311, 43.380, 28.027),  was assigned atom type "N" (rec_index= 3, atom_type= 3).
Atom no. 412, " HN " at (41.750, 43.644, 28.909),  was assigned atom type "HD" (rec_index= 2, atom_type= 2).
Atom no. 413, " CA " at (42.013, 42.504, 27.123),  was assigned atom type "C" (rec_index= 1, atom_type= 1).
Atom no. 414, " C  " at (41.601, 41.108, 27.525),  was assigned atom type "C" (rec_index= 1, atom_type= 1).
Atom no. 415, " O  " at (41.776, 40.782, 28.697),  was assigned atom type "OA" (rec_index= 4, atom_type= 4).
Atom no. 416, " CB " at (43.493, 42.707, 27.312),  was assigned atom type "C" (rec_index= 1, atom_type= 1).
Atom no. 417, " CG " at (43.951, 44.117, 26.965),  was assigned atom type "C" (rec_index= 1, atom_type= 1).
Atom no. 418, " CD " at (43.769, 44.425, 25.483),  was assigned atom type "C" (rec_index= 1, atom_type= 1).
Atom no. 419, " NE " at (44.416, 43.401, 24.687),  was assigned atom type "N" (rec_index= 3, atom_type= 3).
Atom no. 420, " HE " at (44.971, 42.685, 25.155),  was assigned atom type "HD" (rec_index= 2, atom_type= 2).
Atom no. 421, " CZ " at (44.305, 43.371, 23.364),  was assigned atom type "C" (rec_index= 1, atom_type= 1).
Atom no. 422, " NH1" at (43.656, 44.351, 22.673),  was assigned atom type "N" (rec_index= 3, atom_type= 3).
Atom no. 423, "1HH1" at (43.224, 45.132, 23.166),  was assigned atom type "HD" (rec_index= 2, atom_type= 2).
Atom no. 424, "2HH1" at (43.571, 44.328, 21.657),  was assigned atom type "HD" (rec_index= 2, atom_type= 2).
Atom no. 425, " NH2" at (44.880, 42.332, 22.708),  was assigned atom type "N" (rec_index= 3, atom_type= 3).
Atom no. 426, "1HH2" at (45.366, 41.599, 23.225),  was assigned atom type "HD" (rec_index= 2, atom_type= 2).
Atom no. 427, "2HH2" at (44.795, 42.309, 21.692),  was assigned atom type "HD" (rec_index= 2, atom_type= 2).
Atom no. 428, " N  " at (41.070, 40.247, 26.659),  was assigned atom type "N" (rec_index= 3, atom_type= 3).
Atom no. 429, " HN " at (41.101, 40.448, 25.659),  was assigned atom type "HD" (rec_index= 2, atom_type= 2).
Atom no. 430, " CA " at (40.443, 39.015, 27.135),  was assigned atom type "C" (rec_index= 1, atom_type= 1).
Atom no. 431, " C  " at (40.966, 37.809, 26.419),  was assigned atom type "C" (rec_index= 1, atom_type= 1).
Atom no. 432, " O  " at (41.562, 37.888, 25.350),  was assigned atom type "OA" (rec_index= 4, atom_type= 4).
Atom no. 433, " CB " at (38.898, 38.989, 26.949),  was assigned atom type "C" (rec_index= 1, atom_type= 1).
Atom no. 434, " CG1" at (38.291, 40.025, 27.886),  was assigned atom type "C" (rec_index= 1, atom_type= 1).
Atom no. 435, " CG2" at (38.505, 39.210, 25.482),  was assigned atom type "C" (rec_index= 1, atom_type= 1).
Atom no. 436, " N  " at (40.721, 36.662, 27.040),  was assigned atom type "N" (rec_index= 3, atom_type= 3).
Atom no. 437, " HN " at (40.344, 36.677, 27.988),  was assigned atom type "HD" (rec_index= 2, atom_type= 2).
Atom no. 438, " CA " at (40.980, 35.385, 26.396),  was assigned atom type "C" (rec_index= 1, atom_type= 1).
Atom no. 439, " C  " at (39.638, 34.798, 26.043),  was assigned atom type "C" (rec_index= 1, atom_type= 1).
Atom no. 440, " O  " at (38.736, 34.696, 26.871),  was assigned atom type "OA" (rec_index= 4, atom_type= 4).
Atom no. 441, " CB " at (41.740, 34.500, 27.377),  was assigned atom type "C" (rec_index= 1, atom_type= 1).
Atom no. 442, " N  " at (39.461, 34.406, 24.794),  was assigned atom type "N" (rec_index= 3, atom_type= 3).
Atom no. 443, " HN " at (40.217, 34.516, 24.118),  was assigned atom type "HD" (rec_index= 2, atom_type= 2).
Atom no. 444, " CA " at (38.196, 33.818, 24.374),  was assigned atom type "C" (rec_index= 1, atom_type= 1).
Atom no. 445, " C  " at (38.533, 32.373, 24.050),  was assigned atom type "C" (rec_index= 1, atom_type= 1).
Atom no. 446, " O  " at (39.333, 32.070, 23.165),  was assigned atom type "OA" (rec_index= 4, atom_type= 4).
Atom no. 447, " CB " at (37.636, 34.544, 23.109),  was assigned atom type "C" (rec_index= 1, atom_type= 1).
Atom no. 448, " CG1" at (36.248, 34.029, 22.727),  was assigned atom type "C" (rec_index= 1, atom_type= 1).
Atom no. 449, " CG2" at (37.557, 36.051, 23.400),  was assigned atom type "C" (rec_index= 1, atom_type= 1).
Atom no. 450, " N  " at (37.925, 31.443, 24.773),  was assigned atom type "N" (rec_index= 3, atom_type= 3).
Atom no. 451, " HN " at (37.254, 31.718, 25.490),  was assigned atom type "HD" (rec_index= 2, atom_type= 2).
Atom no. 452, " CA " at (38.206, 30.035, 24.552),  was assigned atom type "C" (rec_index= 1, atom_type= 1).
Atom no. 453, " C  " at (37.030, 29.404, 23.848),  was assigned atom type "C" (rec_index= 1, atom_type= 1).
Atom no. 454, " O  " at (35.907, 29.490, 24.323),  was assigned atom type "OA" (rec_index= 4, atom_type= 4).
Atom no. 455, " CB " at (38.448, 29.349, 25.895),  was assigned atom type "C" (rec_index= 1, atom_type= 1).
Atom no. 456, " CG " at (38.814, 27.873, 25.775),  was assigned atom type "C" (rec_index= 1, atom_type= 1).
Atom no. 457, " CD " at (38.935, 27.188, 27.136),  was assigned atom type "C" (rec_index= 1, atom_type= 1).
Atom no. 458, " CE " at (39.377, 25.729, 26.986),  was assigned atom type "C" (rec_index= 1, atom_type= 1).
Atom no. 459, " NZ " at (39.168, 24.972, 28.207),  was assigned atom type "N" (rec_index= 3, atom_type= 3).
Atom no. 460, " HZ1" at (39.462, 24.001, 28.107),  was assigned atom type "HD" (rec_index= 2, atom_type= 2).
Atom no. 461, " HZ2" at (38.200, 25.036, 28.522),  was assigned atom type "HD" (rec_index= 2, atom_type= 2).
Atom no. 462, " HZ3" at (39.625, 25.418, 29.003),  was assigned atom type "HD" (rec_index= 2, atom_type= 2).
Atom no. 463, " N  " at (37.232, 28.761, 22.712),  was assigned atom type "N" (rec_index= 3, atom_type= 3).
Atom no. 464, " HN " at (38.160, 28.771, 22.288),  was assigned atom type "HD" (rec_index= 2, atom_type= 2).
Atom no. 465, " CA " at (36.155, 28.040, 22.056),  was assigned atom type "C" (rec_index= 1, atom_type= 1).
Atom no. 466, " C  " at (36.346, 26.595, 22.435),  was assigned atom type "C" (rec_index= 1, atom_type= 1).
Atom no. 467, " O  " at (37.326, 25.980, 22.018),  was assigned atom type "OA" (rec_index= 4, atom_type= 4).
Atom no. 468, " CB " at (36.279, 28.228, 20.549),  was assigned atom type "C" (rec_index= 1, atom_type= 1).
Atom no. 469, " CG " at (35.250, 27.508, 19.679),  was assigned atom type "C" (rec_index= 1, atom_type= 1).
Atom no. 470, " CD " at (35.487, 27.827, 18.203),  was assigned atom type "C" (rec_index= 1, atom_type= 1).
Atom no. 471, " CE " at (34.657, 26.967, 17.229),  was assigned atom type "C" (rec_index= 1, atom_type= 1).
Atom no. 472, " NZ " at (33.231, 27.124, 17.443),  was assigned atom type "N" (rec_index= 3, atom_type= 3).
Atom no. 473, " HZ1" at (32.682, 26.555, 16.799),  was assigned atom type "HD" (rec_index= 2, atom_type= 2).
Atom no. 474, " HZ2" at (32.956, 28.105, 17.396),  was assigned atom type "HD" (rec_index= 2, atom_type= 2).
Atom no. 475, " HZ3" at (32.979, 26.932, 18.413),  was assigned atom type "HD" (rec_index= 2, atom_type= 2).
Atom no. 476, " N  " at (35.452, 25.997, 23.220),  was assigned atom type "N" (rec_index= 3, atom_type= 3).
Atom no. 477, " HN " at (34.604, 26.493, 23.494),  was assigned atom type "HD" (rec_index= 2, atom_type= 2).
Atom no. 478, " CA " at (35.681, 24.636, 23.689),  was assigned atom type "C" (rec_index= 1, atom_type= 1).
Atom no. 479, " C  " at (35.737, 23.613, 22.571),  was assigned atom type "C" (rec_index= 1, atom_type= 1).
Atom no. 480, " O  " at (34.938, 23.629, 21.643),  was assigned atom type "OA" (rec_index= 4, atom_type= 4).
Atom no. 481, " CB " at (34.585, 24.202, 24.657),  was assigned atom type "C" (rec_index= 1, atom_type= 1).
Atom no. 482, " CG " at (34.582, 25.004, 25.965),  was assigned atom type "C" (rec_index= 1, atom_type= 1).
Atom no. 483, " CD1" at (33.450, 24.500, 26.862),  was assigned atom type "C" (rec_index= 1, atom_type= 1).
Atom no. 484, " CD2" at (35.928, 24.871, 26.674),  was assigned atom type "C" (rec_index= 1, atom_type= 1).
Atom no. 485, " N  " at (36.682, 22.680, 22.613),  was assigned atom type "N" (rec_index= 3, atom_type= 3).
Atom no. 486, " HN " at (37.401, 22.729, 23.335),  was assigned atom type "HD" (rec_index= 2, atom_type= 2).
Atom no. 487, " CA " at (36.712, 21.590, 21.650),  was assigned atom type "C" (rec_index= 1, atom_type= 1).
Atom no. 488, " C  " at (35.674, 20.547, 21.994),  was assigned atom type "C" (rec_index= 1, atom_type= 1).
Atom no. 489, " O  " at (35.645, 20.055, 23.107),  was assigned atom type "OA" (rec_index= 4, atom_type= 4).
Atom no. 490, " CB " at (38.081, 20.903, 21.633),  was assigned atom type "C" (rec_index= 1, atom_type= 1).
Atom no. 491, " OG " at (39.047, 21.650, 20.901),  was assigned atom type "OA" (rec_index= 4, atom_type= 4).
Atom no. 492, " HG " at (39.896, 21.224, 20.890),  was assigned atom type "HD" (rec_index= 2, atom_type= 2).
Atom no. 493, " N  " at (34.785, 20.172, 21.073),  was assigned atom type "N" (rec_index= 3, atom_type= 3).
Atom no. 494, " HN " at (34.739, 20.691, 20.196),  was assigned atom type "HD" (rec_index= 2, atom_type= 2).
Atom no. 495, " CA " at (33.875, 19.046, 21.271),  was assigned atom type "C" (rec_index= 1, atom_type= 1).
Atom no. 496, " C  " at (33.211, 18.897, 22.636),  was assigned atom type "C" (rec_index= 1, atom_type= 1).
Atom no. 497, " O  " at (33.188, 17.807, 23.195),  was assigned atom type "OA" (rec_index= 4, atom_type= 4).
Atom no. 498, " CB " at (34.629, 17.752, 20.940),  was assigned atom type "C" (rec_index= 1, atom_type= 1).
Atom no. 499, " CG " at (34.896, 17.617, 19.432),  was assigned atom type "C" (rec_index= 1, atom_type= 1).
Atom no. 500, " CD " at (35.705, 16.372, 19.035),  was assigned atom type "C" (rec_index= 1, atom_type= 1).
Atom no. 501, " NE " at (36.953, 16.308, 19.774),  was assigned atom type "N" (rec_index= 3, atom_type= 3).
Atom no. 502, " HE " at (36.999, 15.724, 20.609),  was assigned atom type "HD" (rec_index= 2, atom_type= 2).
Atom no. 503, " CZ " at (38.046, 16.987, 19.401),  was assigned atom type "C" (rec_index= 1, atom_type= 1).
Atom no. 504, " NH1" at (38.089, 17.701, 18.237),  was assigned atom type "N" (rec_index= 3, atom_type= 3).
Atom no. 505, "1HH1" at (38.921, 18.218, 17.953),  was assigned atom type "HD" (rec_index= 2, atom_type= 2).
Atom no. 506, "2HH1" at (37.265, 17.726, 17.637),  was assigned atom type "HD" (rec_index= 2, atom_type= 2).
Atom no. 507, " NH2" at (39.150, 16.954, 20.205),  was assigned atom type "N" (rec_index= 3, atom_type= 3).
Atom no. 508, "1HH2" at (39.982, 17.471, 19.921),  was assigned atom type "HD" (rec_index= 2, atom_type= 2).
Atom no. 509, "2HH2" at (39.118, 16.421, 21.074),  was assigned atom type "HD" (rec_index= 2, atom_type= 2).
Atom no. 510, " N  " at (32.652, 19.900, 23.224),  was assigned atom type "N" (rec_index= 3, atom_type= 3).
Atom no. 511, " CA " at (32.248, 19.896, 24.633),  was assigned atom type "C" (rec_index= 1, atom_type= 1).
Atom no. 512, " C  " at (31.291, 18.776, 25.047),  was assigned atom type "C" (rec_index= 1, atom_type= 1).
Atom no. 513, " O  " at (31.383, 18.147, 26.083),  was assigned atom type "OA" (rec_index= 4, atom_type= 4).
Atom no. 514, " CB " at (31.685, 21.299, 24.832),  was assigned atom type "C" (rec_index= 1, atom_type= 1).
Atom no. 515, " CG " at (31.087, 21.622, 23.481),  was assigned atom type "C" (rec_index= 1, atom_type= 1).
Atom no. 516, " CD " at (32.139, 21.079, 22.528),  was assigned atom type "C" (rec_index= 1, atom_type= 1).
Atom no. 517, " N  " at (30.306, 18.456, 24.237),  was assigned atom type "N" (rec_index= 3, atom_type= 3).
Atom no. 518, " HN " at (30.195, 18.948, 23.350),  was assigned atom type "HD" (rec_index= 2, atom_type= 2).
Atom no. 519, " CA " at (29.379, 17.406, 24.603),  was assigned atom type "C" (rec_index= 1, atom_type= 1).
Atom no. 520, " C  " at (29.591, 16.193, 23.716),  was assigned atom type "C" (rec_index= 1, atom_type= 1).
Atom no. 521, " O  " at (28.663, 15.586, 23.207),  was assigned atom type "OA" (rec_index= 4, atom_type= 4).
Atom no. 522, " CB " at (27.925, 17.873, 24.449),  was assigned atom type "C" (rec_index= 1, atom_type= 1).
Atom no. 523, " CG " at (27.760, 19.291, 24.934),  was assigned atom type "A" (rec_index= 0, atom_type= 0).
Atom no. 524, " CD1" at (27.749, 19.558, 26.296),  was assigned atom type "A" (rec_index= 0, atom_type= 0).
Atom no. 525, " CD2" at (27.668, 20.333, 24.000),  was assigned atom type "A" (rec_index= 0, atom_type= 0).
Atom no. 526, " CE1" at (27.669, 20.880, 26.726),  was assigned atom type "A" (rec_index= 0, atom_type= 0).
Atom no. 527, " CE2" at (27.586, 21.654, 24.440),  was assigned atom type "A" (rec_index= 0, atom_type= 0).
Atom no. 528, " CZ " at (27.596, 21.926, 25.805),  was assigned atom type "A" (rec_index= 0, atom_type= 0).
Atom no. 529, " N  " at (30.851, 15.813, 23.506),  was assigned atom type "N" (rec_index= 3, atom_type= 3).
Atom no. 530, " HN " at (31.613, 16.342, 23.929),  was assigned atom type "HD" (rec_index= 2, atom_type= 2).
Atom no. 531, " CA " at (31.154, 14.651, 22.679),  was assigned atom type "C" (rec_index= 1, atom_type= 1).
Atom no. 532, " C  " at (30.929, 13.326, 23.386),  was assigned atom type "C" (rec_index= 1, atom_type= 1).
Atom no. 533, " O  " at (30.915, 12.268, 22.785),  was assigned atom type "OA" (rec_index= 4, atom_type= 4).
Atom no. 534, " CB " at (32.608, 14.725, 22.232),  was assigned atom type "C" (rec_index= 1, atom_type= 1).
Atom no. 535, " CG " at (33.089, 13.695, 21.208),  was assigned atom type "C" (rec_index= 1, atom_type= 1).
Atom no. 536, " CD " at (34.563, 13.549, 21.435),  was assigned atom type "C" (rec_index= 1, atom_type= 1).
Atom no. 537, " OE1" at (35.093, 13.977, 22.453),  was assigned atom type "OA" (rec_index= 4, atom_type= 4).
Atom no. 538, " NE2" at (35.296, 12.926, 20.529),  was assigned atom type "N" (rec_index= 3, atom_type= 3).
Atom no. 539, "1HE2" at (36.299, 12.827, 20.684),  was assigned atom type "HD" (rec_index= 2, atom_type= 2).
Atom no. 540, "2HE2" at (34.855, 12.570, 19.681),  was assigned atom type "HD" (rec_index= 2, atom_type= 2).
Atom no. 541, " N  " at (30.748, 13.304, 24.691),  was assigned atom type "N" (rec_index= 3, atom_type= 3).
Atom no. 542, " HN " at (30.666, 14.180, 25.207),  was assigned atom type "HD" (rec_index= 2, atom_type= 2).
Atom no. 543, " CA " at (30.665, 12.049, 25.391),  was assigned atom type "C" (rec_index= 1, atom_type= 1).
Atom no. 544, " C  " at (30.060, 12.429, 26.717),  was assigned atom type "C" (rec_index= 1, atom_type= 1).
Atom no. 545, " O  " at (30.236, 13.562, 27.139),  was assigned atom type "OA" (rec_index= 4, atom_type= 4).
Atom no. 546, " CB " at (32.082, 11.461, 25.538),  was assigned atom type "C" (rec_index= 1, atom_type= 1).
Atom no. 547, " OG " at (32.885, 12.122, 26.515),  was assigned atom type "OA" (rec_index= 4, atom_type= 4).
Atom no. 548, " HG " at (33.758, 11.760, 26.606),  was assigned atom type "HD" (rec_index= 2, atom_type= 2).
Atom no. 549, " N  " at (29.346, 11.560, 27.429),  was assigned atom type "N" (rec_index= 3, atom_type= 3).
Atom no. 550, " HN " at (29.131, 10.649, 27.025),  was assigned atom type "HD" (rec_index= 2, atom_type= 2).
Atom no. 551, " CA " at (28.862, 11.871, 28.770),  was assigned atom type "C" (rec_index= 1, atom_type= 1).
Atom no. 552, " C  " at (29.951, 12.550, 29.568),  was assigned atom type "C" (rec_index= 1, atom_type= 1).
Atom no. 553, " O  " at (29.797, 13.614, 30.129),  was assigned atom type "OA" (rec_index= 4, atom_type= 4).
Atom no. 554, " CB " at (28.411, 10.568, 29.484),  was assigned atom type "C" (rec_index= 1, atom_type= 1).
Atom no. 555, " CG1" at (27.278, 9.926, 28.675),  was assigned atom type "C" (rec_index= 1, atom_type= 1).
Atom no. 556, " CG2" at (27.981, 10.873, 30.930),  was assigned atom type "C" (rec_index= 1, atom_type= 1).
Atom no. 557, " CD1" at (26.545, 8.758, 29.344),  was assigned atom type "C" (rec_index= 1, atom_type= 1).
Atom no. 558, " N  " at (31.119, 11.925, 29.621),  was assigned atom type "N" (rec_index= 3, atom_type= 3).
Atom no. 559, " HN " at (31.207, 11.003, 29.193),  was assigned atom type "HD" (rec_index= 2, atom_type= 2).
Atom no. 560, " CA " at (32.277, 12.514, 30.270),  was assigned atom type "C" (rec_index= 1, atom_type= 1).
Atom no. 561, " C  " at (32.604, 13.912, 29.784),  was assigned atom type "C" (rec_index= 1, atom_type= 1).
Atom no. 562, " O  " at (32.756, 14.829, 30.578),  was assigned atom type "OA" (rec_index= 4, atom_type= 4).
Atom no. 563, " CB " at (33.462, 11.564, 30.051),  was assigned atom type "C" (rec_index= 1, atom_type= 1).
Atom no. 564, " CG1" at (33.129, 10.244, 30.766),  was assigned atom type "C" (rec_index= 1, atom_type= 1).
Atom no. 565, " CG2" at (34.773, 12.156, 30.571),  was assigned atom type "C" (rec_index= 1, atom_type= 1).
Atom no. 566, " CD1" at (34.099, 9.115, 30.418),  was assigned atom type "C" (rec_index= 1, atom_type= 1).
Atom no. 567, " N  " at (32.726, 14.141, 28.479),  was assigned atom type "N" (rec_index= 3, atom_type= 3).
Atom no. 568, " HN " at (32.588, 13.384, 27.809),  was assigned atom type "HD" (rec_index= 2, atom_type= 2).
Atom no. 569, " CA " at (33.058, 15.479, 28.015),  was assigned atom type "C" (rec_index= 1, atom_type= 1).
Atom no. 570, " C  " at (31.947, 16.448, 28.338),  was assigned atom type "C" (rec_index= 1, atom_type= 1).
Atom no. 571, " O  " at (32.172, 17.575, 28.760),  was assigned atom type "OA" (rec_index= 4, atom_type= 4).
Atom no. 572, " CB " at (33.321, 15.492, 26.491),  was assigned atom type "C" (rec_index= 1, atom_type= 1).
Atom no. 573, " CG " at (34.619, 14.763, 26.172),  was assigned atom type "A" (rec_index= 0, atom_type= 0).
Atom no. 574, " ND1" at (35.046, 14.300, 24.997),  was assigned atom type "N" (rec_index= 3, atom_type= 3).
Atom no. 575, " HD1" at (34.575, 14.417, 24.100),  was assigned atom type "HD" (rec_index= 2, atom_type= 2).
Atom no. 576, " CD2" at (35.573, 14.404, 27.104),  was assigned atom type "A" (rec_index= 0, atom_type= 0).
Atom no. 577, " CE1" at (36.177, 13.668, 25.195),  was assigned atom type "A" (rec_index= 0, atom_type= 0).
Atom no. 578, " NE2" at (36.482, 13.726, 26.467),  was assigned atom type "N" (rec_index= 3, atom_type= 3).
Atom no. 579, " HE2" at (37.307, 13.304, 26.893),  was assigned atom type "HD" (rec_index= 2, atom_type= 2).
Atom no. 580, " N  " at (30.698, 16.033, 28.164),  was assigned atom type "N" (rec_index= 3, atom_type= 3).
Atom no. 581, " HN " at (30.520, 15.104, 27.783),  was assigned atom type "HD" (rec_index= 2, atom_type= 2).
Atom no. 582, " CA " at (29.589, 16.893, 28.513),  was assigned atom type "C" (rec_index= 1, atom_type= 1).
Atom no. 583, " C  " at (29.634, 17.251, 29.985),  was assigned atom type "C" (rec_index= 1, atom_type= 1).
Atom no. 584, " O  " at (29.497, 18.396, 30.416),  was assigned atom type "OA" (rec_index= 4, atom_type= 4).
Atom no. 585, " CB " at (28.303, 16.157, 28.134),  was assigned atom type "C" (rec_index= 1, atom_type= 1).
Atom no. 586, " N  " at (29.851, 16.247, 30.828),  was assigned atom type "N" (rec_index= 3, atom_type= 3).
Atom no. 587, " HN " at (29.984, 15.297, 30.482),  was assigned atom type "HD" (rec_index= 2, atom_type= 2).
Atom no. 588, " CA " at (29.895, 16.528, 32.243),  was assigned atom type "C" (rec_index= 1, atom_type= 1).
Atom no. 589, " C  " at (31.057, 17.435, 32.574),  was assigned atom type "C" (rec_index= 1, atom_type= 1).
Atom no. 590, " O  " at (30.990, 18.332, 33.402),  was assigned atom type "OA" (rec_index= 4, atom_type= 4).
Atom no. 591, " CB " at (30.014, 15.235, 33.031),  was assigned atom type "C" (rec_index= 1, atom_type= 1).
Atom no. 592, " CG " at (29.854, 15.523, 34.520),  was assigned atom type "C" (rec_index= 1, atom_type= 1).
Atom no. 593, " CD " at (29.944, 14.258, 35.349),  was assigned atom type "C" (rec_index= 1, atom_type= 1).
Atom no. 594, " CE " at (29.714, 14.607, 36.810),  was assigned atom type "C" (rec_index= 1, atom_type= 1).
Atom no. 595, " NZ " at (29.828, 13.424, 37.637),  was assigned atom type "N" (rec_index= 3, atom_type= 3).
Atom no. 596, " HZ1" at (29.674, 13.658, 38.618),  was assigned atom type "HD" (rec_index= 2, atom_type= 2).
Atom no. 597, " HZ2" at (30.719, 12.947, 37.496),  was assigned atom type "HD" (rec_index= 2, atom_type= 2).
Atom no. 598, " HZ3" at (29.206, 12.680, 37.322),  was assigned atom type "HD" (rec_index= 2, atom_type= 2).
Atom no. 599, " N  " at (32.182, 17.218, 31.906),  was assigned atom type "N" (rec_index= 3, atom_type= 3).
Atom no. 600, " HN " at (32.232, 16.438, 31.251),  was assigned atom type "HD" (rec_index= 2, atom_type= 2).
Atom no. 601, " CA " at (33.341, 18.068, 32.089),  was assigned atom type "C" (rec_index= 1, atom_type= 1).
Atom no. 602, " C  " at (33.039, 19.506, 31.699),  was assigned atom type "C" (rec_index= 1, atom_type= 1).
Atom no. 603, " O  " at (33.312, 20.436, 32.447),  was assigned atom type "OA" (rec_index= 4, atom_type= 4).
Atom no. 604, " CB " at (34.473, 17.499, 31.255),  was assigned atom type "C" (rec_index= 1, atom_type= 1).
Atom no. 605, " CG " at (35.837, 17.993, 31.721),  was assigned atom type "C" (rec_index= 1, atom_type= 1).
Atom no. 606, " CD " at (36.935, 17.335, 30.896),  was assigned atom type "C" (rec_index= 1, atom_type= 1).
Atom no. 607, " NE " at (36.838, 15.886, 30.989),  was assigned atom type "N" (rec_index= 3, atom_type= 3).
Atom no. 608, " HE " at (36.067, 15.467, 31.509),  was assigned atom type "HD" (rec_index= 2, atom_type= 2).
Atom no. 609, " CZ " at (37.741, 15.097, 30.406),  was assigned atom type "C" (rec_index= 1, atom_type= 1).
Atom no. 610, " NH1" at (38.709, 15.616, 29.602),  was assigned atom type "N" (rec_index= 3, atom_type= 3).
Atom no. 611, "1HH1" at (39.400, 15.012, 29.156),  was assigned atom type "HD" (rec_index= 2, atom_type= 2).
Atom no. 612, "2HH1" at (38.739, 16.624, 29.450),  was assigned atom type "HD" (rec_index= 2, atom_type= 2).
Atom no. 613, " NH2" at (37.701, 13.754, 30.608),  was assigned atom type "N" (rec_index= 3, atom_type= 3).
Atom no. 614, "1HH2" at (38.392, 13.150, 30.162),  was assigned atom type "HD" (rec_index= 2, atom_type= 2).
Atom no. 615, "2HH2" at (36.976, 13.365, 31.210),  was assigned atom type "HD" (rec_index= 2, atom_type= 2).
Atom no. 616, " N  " at (32.457, 19.725, 30.521),  was assigned atom type "N" (rec_index= 3, atom_type= 3).
Atom no. 617, " HN " at (32.303, 18.934, 29.896),  was assigned atom type "HD" (rec_index= 2, atom_type= 2).
Atom no. 618, " CA " at (32.031, 21.050, 30.089),  was assigned atom type "C" (rec_index= 1, atom_type= 1).
Atom no. 619, " C  " at (31.206, 21.750, 31.161),  was assigned atom type "C" (rec_index= 1, atom_type= 1).
Atom no. 620, " O  " at (31.402, 22.898, 31.567),  was assigned atom type "OA" (rec_index= 4, atom_type= 4).
Atom no. 621, " CB " at (31.212, 20.898, 28.805),  was assigned atom type "C" (rec_index= 1, atom_type= 1).
Atom no. 622, " OG1" at (32.103, 20.274, 27.878),  was assigned atom type "OA" (rec_index= 4, atom_type= 4).
Atom no. 623, " HG1" at (32.464, 19.461, 28.210),  was assigned atom type "HD" (rec_index= 2, atom_type= 2).
Atom no. 624, " CG2" at (30.629, 22.211, 28.269),  was assigned atom type "C" (rec_index= 1, atom_type= 1).
Atom no. 625, " N  " at (30.233, 20.973, 31.636),  was assigned atom type "N" (rec_index= 3, atom_type= 3).
Atom no. 626, " HN " at (30.105, 20.040, 31.243),  was assigned atom type "HD" (rec_index= 2, atom_type= 2).
Atom no. 627, " CA " at (29.356, 21.419, 32.693),  was assigned atom type "C" (rec_index= 1, atom_type= 1).
Atom no. 628, " C  " at (30.120, 21.800, 33.943),  was assigned atom type "C" (rec_index= 1, atom_type= 1).
Atom no. 629, " O  " at (29.917, 22.828, 34.566),  was assigned atom type "OA" (rec_index= 4, atom_type= 4).
Atom no. 630, " CB " at (28.362, 20.283, 32.940),  was assigned atom type "C" (rec_index= 1, atom_type= 1).
Atom no. 631, " CG " at (27.351, 20.737, 33.947),  was assigned atom type "A" (rec_index= 0, atom_type= 0).
Atom no. 632, " CD1" at (26.493, 21.800, 33.635),  was assigned atom type "A" (rec_index= 0, atom_type= 0).
Atom no. 633, " CD2" at (27.335, 20.161, 35.220),  was assigned atom type "A" (rec_index= 0, atom_type= 0).
Atom no. 634, " CE1" at (25.625, 22.301, 34.601),  was assigned atom type "A" (rec_index= 0, atom_type= 0).
Atom no. 635, " CE2" at (26.467, 20.657, 36.190),  was assigned atom type "A" (rec_index= 0, atom_type= 0).
Atom no. 636, " CZ " at (25.629, 21.723, 35.867),  was assigned atom type "A" (rec_index= 0, atom_type= 0).
Atom no. 637, " OH " at (24.773, 22.224, 36.809),  was assigned atom type "OA" (rec_index= 4, atom_type= 4).
Atom no. 638, " HH " at (24.776, 21.829, 37.673),  was assigned atom type "HD" (rec_index= 2, atom_type= 2).
Atom no. 639, " N  " at (31.048, 20.966, 34.363),  was assigned atom type "N" (rec_index= 3, atom_type= 3).
Atom no. 640, " HN " at (31.240, 20.122, 33.824),  was assigned atom type "HD" (rec_index= 2, atom_type= 2).
Atom no. 641, " CA " at (31.799, 21.219, 35.567),  was assigned atom type "C" (rec_index= 1, atom_type= 1).
Atom no. 642, " C  " at (32.591, 22.480, 35.410),  was assigned atom type "C" (rec_index= 1, atom_type= 1).
Atom no. 643, " O  " at (32.603, 23.349, 36.269),  was assigned atom type "OA" (rec_index= 4, atom_type= 4).
Atom no. 644, " CB " at (32.697, 20.010, 35.809),  was assigned atom type "C" (rec_index= 1, atom_type= 1).
Atom no. 645, " CG " at (33.678, 20.144, 36.970),  was assigned atom type "C" (rec_index= 1, atom_type= 1).
Atom no. 646, " CD " at (34.705, 19.008, 36.958),  was assigned atom type "C" (rec_index= 1, atom_type= 1).
Atom no. 647, " NE " at (34.035, 17.754, 37.238),  was assigned atom type "N" (rec_index= 3, atom_type= 3).
Atom no. 648, " HE " at (33.572, 17.644, 38.140),  was assigned atom type "HD" (rec_index= 2, atom_type= 2).
Atom no. 649, " CZ " at (33.993, 16.741, 36.380),  was assigned atom type "C" (rec_index= 1, atom_type= 1).
Atom no. 650, " NH1" at (34.603, 16.791, 35.163),  was assigned atom type "N" (rec_index= 3, atom_type= 3).
Atom no. 651, "1HH1" at (35.109, 17.631, 34.880),  was assigned atom type "HD" (rec_index= 2, atom_type= 2).
Atom no. 652, "2HH1" at (34.571, 16.013, 34.504),  was assigned atom type "HD" (rec_index= 2, atom_type= 2).
Atom no. 653, " NH2" at (33.321, 15.625, 36.756),  was assigned atom type "N" (rec_index= 3, atom_type= 3).
Atom no. 654, "1HH2" at (32.864, 15.588, 37.667),  was assigned atom type "HD" (rec_index= 2, atom_type= 2).
Atom no. 655, "2HH2" at (33.289, 14.847, 36.097),  was assigned atom type "HD" (rec_index= 2, atom_type= 2).
Atom no. 656, " N  " at (33.290, 22.637, 34.295),  was assigned atom type "N" (rec_index= 3, atom_type= 3).
Atom no. 657, " HN " at (33.246, 21.936, 33.555),  was assigned atom type "HD" (rec_index= 2, atom_type= 2).
Atom no. 658, " CA " at (34.120, 23.820, 34.140),  was assigned atom type "C" (rec_index= 1, atom_type= 1).
Atom no. 659, " C  " at (33.244, 25.046, 34.193),  was assigned atom type "C" (rec_index= 1, atom_type= 1).
Atom no. 660, " O  " at (33.523, 25.983, 34.922),  was assigned atom type "OA" (rec_index= 4, atom_type= 4).
Atom no. 661, " CB " at (34.894, 23.799, 32.796),  was assigned atom type "C" (rec_index= 1, atom_type= 1).
Atom no. 662, " CG " at (35.878, 24.980, 32.758),  was assigned atom type "C" (rec_index= 1, atom_type= 1).
Atom no. 663, " CD " at (36.637, 25.113, 31.455),  was assigned atom type "C" (rec_index= 1, atom_type= 1).
Atom no. 664, " OE1" at (36.258, 24.490, 30.469),  was assigned atom type "OA" (rec_index= 4, atom_type= 4).
Atom no. 665, " OE2" at (37.620, 25.856, 31.430),  was assigned atom type "OA" (rec_index= 4, atom_type= 4).
Atom no. 666, " N  " at (32.157, 25.077, 33.434),  was assigned atom type "N" (rec_index= 3, atom_type= 3).
Atom no. 667, " HN " at (31.942, 24.280, 32.835),  was assigned atom type "HD" (rec_index= 2, atom_type= 2).
Atom no. 668, " CA " at (31.266, 26.225, 33.440),  was assigned atom type "C" (rec_index= 1, atom_type= 1).
Atom no. 669, " C  " at (30.738, 26.520, 34.834),  was assigned atom type "C" (rec_index= 1, atom_type= 1).
Atom no. 670, " O  " at (30.718, 27.661, 35.302),  was assigned atom type "OA" (rec_index= 4, atom_type= 4).
Atom no. 671, " CB " at (30.091, 25.960, 32.460),  was assigned atom type "C" (rec_index= 1, atom_type= 1).
Atom no. 672, " CG " at (29.086, 27.117, 32.253),  was assigned atom type "C" (rec_index= 1, atom_type= 1).
Atom no. 673, " CD1" at (29.793, 28.439, 31.953),  was assigned atom type "C" (rec_index= 1, atom_type= 1).
Atom no. 674, " CD2" at (28.185, 26.754, 31.086),  was assigned atom type "C" (rec_index= 1, atom_type= 1).
Atom no. 675, " N  " at (30.302, 25.460, 35.525),  was assigned atom type "N" (rec_index= 3, atom_type= 3).
Atom no. 676, " HN " at (30.291, 24.538, 35.088),  was assigned atom type "HD" (rec_index= 2, atom_type= 2).
Atom no. 677, " CA " at (29.845, 25.617, 36.891),  was assigned atom type "C" (rec_index= 1, atom_type= 1).
Atom no. 678, " C  " at (30.909, 26.174, 37.802),  was assigned atom type "C" (rec_index= 1, atom_type= 1).
Atom no. 679, " O  " at (30.655, 27.098, 38.570),  was assigned atom type "OA" (rec_index= 4, atom_type= 4).
Atom no. 680, " CB " at (29.377, 24.281, 37.465),  was assigned atom type "C" (rec_index= 1, atom_type= 1).
Atom no. 681, " CG " at (27.953, 23.913, 37.033),  was assigned atom type "C" (rec_index= 1, atom_type= 1).
Atom no. 682, " CD " at (26.852, 24.838, 37.565),  was assigned atom type "C" (rec_index= 1, atom_type= 1).
Atom no. 683, " NE " at (26.937, 24.989, 39.010),  was assigned atom type "N" (rec_index= 3, atom_type= 3).
Atom no. 684, " HE " at (27.362, 25.834, 39.392),  was assigned atom type "HD" (rec_index= 2, atom_type= 2).
Atom no. 685, " CZ " at (26.478, 24.059, 39.857),  was assigned atom type "C" (rec_index= 1, atom_type= 1).
Atom no. 686, " NH1" at (25.820, 22.944, 39.429),  was assigned atom type "N" (rec_index= 3, atom_type= 3).
Atom no. 687, "1HH1" at (25.686, 22.806, 38.427),  was assigned atom type "HD" (rec_index= 2, atom_type= 2).
Atom no. 688, "2HH1" at (25.470, 22.236, 40.074),  was assigned atom type "HD" (rec_index= 2, atom_type= 2).
Atom no. 689, " NH2" at (26.656, 24.243, 41.189),  was assigned atom type "N" (rec_index= 3, atom_type= 3).
Atom no. 690, "1HH2" at (27.148, 25.077, 41.509),  was assigned atom type "HD" (rec_index= 2, atom_type= 2).
Atom no. 691, "2HH2" at (26.306, 23.535, 41.834),  was assigned atom type "HD" (rec_index= 2, atom_type= 2).
Atom no. 692, " N  " at (32.126, 25.630, 37.742),  was assigned atom type "N" (rec_index= 3, atom_type= 3).
Atom no. 693, " HN " at (32.287, 24.815, 37.150),  was assigned atom type "HD" (rec_index= 2, atom_type= 2).
Atom no. 694, " CA " at (33.219, 26.186, 38.509),  was assigned atom type "C" (rec_index= 1, atom_type= 1).
Atom no. 695, " C  " at (33.464, 27.616, 38.111),  was assigned atom type "C" (rec_index= 1, atom_type= 1).
Atom no. 696, " O  " at (33.373, 28.506, 38.940),  was assigned atom type "OA" (rec_index= 4, atom_type= 4).
Atom no. 697, " CB " at (34.509, 25.395, 38.288),  was assigned atom type "C" (rec_index= 1, atom_type= 1).
Atom no. 698, " CG " at (34.545, 24.098, 39.101),  was assigned atom type "C" (rec_index= 1, atom_type= 1).
Atom no. 699, " CD1" at (35.716, 23.237, 38.625),  was assigned atom type "C" (rec_index= 1, atom_type= 1).
Atom no. 700, " CD2" at (34.647, 24.426, 40.592),  was assigned atom type "C" (rec_index= 1, atom_type= 1).
Atom no. 701, " N  " at (33.773, 27.910, 36.850),  was assigned atom type "N" (rec_index= 3, atom_type= 3).
Atom no. 702, " HN " at (33.770, 27.173, 36.145),  was assigned atom type "HD" (rec_index= 2, atom_type= 2).
Atom no. 703, " CA " at (34.114, 29.265, 36.469),  was assigned atom type "C" (rec_index= 1, atom_type= 1).
Atom no. 704, " C  " at (33.018, 30.234, 36.824),  was assigned atom type "C" (rec_index= 1, atom_type= 1).
Atom no. 705, " O  " at (33.297, 31.313, 37.314),  was assigned atom type "OA" (rec_index= 4, atom_type= 4).
Atom no. 706, " CB " at (34.386, 29.339, 34.966),  was assigned atom type "C" (rec_index= 1, atom_type= 1).
Atom no. 707, " CG " at (35.775, 28.853, 34.512),  was assigned atom type "C" (rec_index= 1, atom_type= 1).
Atom no. 708, " CD1" at (35.833, 28.860, 33.001),  was assigned atom type "C" (rec_index= 1, atom_type= 1).
Atom no. 709, " CD2" at (36.882, 29.771, 35.035),  was assigned atom type "C" (rec_index= 1, atom_type= 1).
Atom no. 710, " N  " at (31.729, 29.937, 36.620),  was assigned atom type "N" (rec_index= 3, atom_type= 3).
Atom no. 711, " HN " at (31.465, 29.052, 36.188),  was assigned atom type "HD" (rec_index= 2, atom_type= 2).
Atom no. 712, " CA " at (30.707, 30.894, 37.023),  was assigned atom type "C" (rec_index= 1, atom_type= 1).
Atom no. 713, " C  " at (30.662, 31.127, 38.508),  was assigned atom type "C" (rec_index= 1, atom_type= 1).
Atom no. 714, " O  " at (30.097, 32.112, 38.964),  was assigned atom type "OA" (rec_index= 4, atom_type= 4).
Atom no. 715, " CB " at (29.305, 30.455, 36.626),  was assigned atom type "C" (rec_index= 1, atom_type= 1).
Atom no. 716, " CG " at (28.981, 30.571, 35.140),  was assigned atom type "C" (rec_index= 1, atom_type= 1).
Atom no. 717, " CD " at (27.552, 30.140, 34.768),  was assigned atom type "C" (rec_index= 1, atom_type= 1).
Atom no. 718, " CE " at (26.449, 30.971, 35.429),  was assigned atom type "C" (rec_index= 1, atom_type= 1).
Atom no. 719, " NZ " at (25.175, 30.757, 34.771),  was assigned atom type "N" (rec_index= 3, atom_type= 3).
Atom no. 720, " HZ1" at (24.440, 31.311, 35.211),  was assigned atom type "HD" (rec_index= 2, atom_type= 2).
Atom no. 721, " HZ2" at (24.931, 29.767, 34.735),  was assigned atom type "HD" (rec_index= 2, atom_type= 2).
Atom no. 722, " HZ3" at (25.234, 30.938, 33.769),  was assigned atom type "HD" (rec_index= 2, atom_type= 2).
Atom no. 723, " N  " at (31.233, 30.263, 39.330),  was assigned atom type "N" (rec_index= 3, atom_type= 3).
Atom no. 724, " HN " at (31.750, 29.464, 38.964),  was assigned atom type "HD" (rec_index= 2, atom_type= 2).
Atom no. 725, " CA " at (31.112, 30.470, 40.754),  was assigned atom type "C" (rec_index= 1, atom_type= 1).
Atom no. 726, " C  " at (32.109, 31.476, 41.283),  was assigned atom type "C" (rec_index= 1, atom_type= 1).
Atom no. 727, " O  " at (31.876, 32.142, 42.284),  was assigned atom type "OA" (rec_index= 4, atom_type= 4).
Atom no. 728, " CB " at (31.310, 29.134, 41.482),  was assigned atom type "C" (rec_index= 1, atom_type= 1).
Atom no. 729, " CG " at (30.858, 29.226, 42.929),  was assigned atom type "A" (rec_index= 0, atom_type= 0).
Atom no. 730, " ND1" at (29.608, 29.159, 43.373),  was assigned atom type "N" (rec_index= 3, atom_type= 3).
Atom no. 731, " HD1" at (28.779, 29.047, 42.789),  was assigned atom type "HD" (rec_index= 2, atom_type= 2).
Atom no. 732, " CD2" at (31.669, 29.380, 44.033),  was assigned atom type "A" (rec_index= 0, atom_type= 0).
Atom no. 733, " CE1" at (29.608, 29.259, 44.673),  was assigned atom type "A" (rec_index= 0, atom_type= 0).
Atom no. 734, " NE2" at (30.851, 29.382, 45.066),  was assigned atom type "N" (rec_index= 3, atom_type= 3).
Atom no. 735, " HE2" at (31.146, 29.468, 46.039),  was assigned atom type "HD" (rec_index= 2, atom_type= 2).
Atom no. 736, " N  " at (33.261, 31.620, 40.648),  was assigned atom type "N" (rec_index= 3, atom_type= 3).
Atom no. 737, " HN " at (33.343, 31.341, 39.670),  was assigned atom type "HD" (rec_index= 2, atom_type= 2).
Atom no. 738, " CA " at (34.407, 32.174, 41.343),  was assigned atom type "C" (rec_index= 1, atom_type= 1).
Atom no. 739, " C  " at (34.401, 33.653, 41.300),  was assigned atom type "C" (rec_index= 1, atom_type= 1).
Atom no. 740, " O  " at (34.517, 34.223, 40.231),  was assigned atom type "OA" (rec_index= 4, atom_type= 4).
Atom no. 741, " CB " at (35.700, 31.686, 40.717),  was assigned atom type "C" (rec_index= 1, atom_type= 1).
Atom no. 742, " CG " at (35.814, 30.174, 40.894),  was assigned atom type "C" (rec_index= 1, atom_type= 1).
Atom no. 743, " SD " at (35.942, 29.670, 42.620),  was assigned atom type "SA" (rec_index= 5, atom_type= 5).
Atom no. 744, " CE " at (36.793, 28.205, 42.155),  was assigned atom type "C" (rec_index= 1, atom_type= 1).
Atom no. 745, " N  " at (34.267, 34.333, 42.429),  was assigned atom type "N" (rec_index= 3, atom_type= 3).
Atom no. 746, " HN " at (34.128, 33.835, 43.308),  was assigned atom type "HD" (rec_index= 2, atom_type= 2).
Atom no. 747, " CA " at (34.317, 35.771, 42.421),  was assigned atom type "C" (rec_index= 1, atom_type= 1).
Atom no. 748, " C  " at (35.270, 36.214, 43.481),  was assigned atom type "C" (rec_index= 1, atom_type= 1).
Atom no. 749, " O  " at (34.891, 36.448, 44.612),  was assigned atom type "OA" (rec_index= 4, atom_type= 4).
Atom no. 750, " CB " at (32.894, 36.282, 42.651),  was assigned atom type "C" (rec_index= 1, atom_type= 1).
Atom no. 751, " CG " at (32.067, 35.976, 41.400),  was assigned atom type "C" (rec_index= 1, atom_type= 1).
Atom no. 752, " CD " at (30.572, 36.099, 41.582),  was assigned atom type "C" (rec_index= 1, atom_type= 1).
Atom no. 753, " CE " at (29.959, 35.711, 40.247),  was assigned atom type "C" (rec_index= 1, atom_type= 1).
Atom no. 754, " NZ " at (28.689, 36.380, 40.040),  was assigned atom type "N" (rec_index= 3, atom_type= 3).
Atom no. 755, " HZ1" at (28.277, 36.120, 39.144),  was assigned atom type "HD" (rec_index= 2, atom_type= 2).
Atom no. 756, " HZ2" at (28.779, 37.392, 40.132),  was assigned atom type "HD" (rec_index= 2, atom_type= 2).
Atom no. 757, " HZ3" at (28.045, 36.210, 40.812),  was assigned atom type "HD" (rec_index= 2, atom_type= 2).
Atom no. 758, " N  " at (36.553, 36.333, 43.138),  was assigned atom type "N" (rec_index= 3, atom_type= 3).
Atom no. 759, " HN " at (36.827, 36.138, 42.175),  was assigned atom type "HD" (rec_index= 2, atom_type= 2).
Atom no. 760, " CA " at (37.577, 36.733, 44.095),  was assigned atom type "C" (rec_index= 1, atom_type= 1).
Atom no. 761, " C  " at (38.801, 37.253, 43.344),  was assigned atom type "C" (rec_index= 1, atom_type= 1).
Atom no. 762, " O  " at (39.218, 36.694, 42.341),  was assigned atom type "OA" (rec_index= 4, atom_type= 4).
Atom no. 763, " CB " at (37.946, 35.510, 44.961),  was assigned atom type "C" (rec_index= 1, atom_type= 1).
Atom no. 764, " CG " at (38.982, 35.762, 46.038),  was assigned atom type "A" (rec_index= 0, atom_type= 0).
Atom no. 765, " ND1" at (40.312, 35.760, 45.931),  was assigned atom type "N" (rec_index= 3, atom_type= 3).
Atom no. 766, " HD1" at (40.844, 35.644, 45.069),  was assigned atom type "HD" (rec_index= 2, atom_type= 2).
Atom no. 767, " CD2" at (38.687, 35.938, 47.365),  was assigned atom type "A" (rec_index= 0, atom_type= 0).
Atom no. 768, " CE1" at (40.814, 35.933, 47.131),  was assigned atom type "A" (rec_index= 0, atom_type= 0).
Atom no. 769, " NE2" at (39.834, 36.029, 47.981),  was assigned atom type "N" (rec_index= 3, atom_type= 3).
Atom no. 770, " HE2" at (39.946, 36.157, 48.987),  was assigned atom type "HD" (rec_index= 2, atom_type= 2).
Atom no. 771, " N  " at (39.426, 38.333, 43.813),  was assigned atom type "N" (rec_index= 3, atom_type= 3).
Atom no. 772, " HN " at (39.042, 38.781, 44.645),  was assigned atom type "HD" (rec_index= 2, atom_type= 2).
Atom no. 773, " CA " at (40.624, 38.919, 43.215),  was assigned atom type "C" (rec_index= 1, atom_type= 1).
Atom no. 774, " C  " at (41.704, 37.962, 42.763),  was assigned atom type "C" (rec_index= 1, atom_type= 1).
Atom no. 775, " O  " at (42.318, 38.065, 41.715),  was assigned atom type "OA" (rec_index= 4, atom_type= 4).
Atom no. 776, " CB " at (41.260, 39.887, 44.205),  was assigned atom type "C" (rec_index= 1, atom_type= 1).
Atom no. 777, " CG " at (40.457, 41.169, 44.432),  was assigned atom type "C" (rec_index= 1, atom_type= 1).
Atom no. 778, " CD " at (41.013, 41.934, 45.624),  was assigned atom type "C" (rec_index= 1, atom_type= 1).
Atom no. 779, " OE1" at (42.155, 42.390, 45.552),  was assigned atom type "OA" (rec_index= 4, atom_type= 4).
Atom no. 780, " OE2" at (40.304, 42.079, 46.625),  was assigned atom type "OA" (rec_index= 4, atom_type= 4).
Atom no. 781, " N  " at (41.971, 36.971, 43.604),  was assigned atom type "N" (rec_index= 3, atom_type= 3).
Atom no. 782, " HN " at (41.454, 36.879, 44.479),  was assigned atom type "HD" (rec_index= 2, atom_type= 2).
Atom no. 783, " CA " at (43.012, 36.019, 43.257),  was assigned atom type "C" (rec_index= 1, atom_type= 1).
Atom no. 784, " C  " at (42.584, 34.759, 42.575),  was assigned atom type "C" (rec_index= 1, atom_type= 1).
Atom no. 785, " O  " at (43.319, 33.780, 42.589),  was assigned atom type "OA" (rec_index= 4, atom_type= 4).
Atom no. 786, " CB " at (43.806, 35.594, 44.490),  was assigned atom type "C" (rec_index= 1, atom_type= 1).
Atom no. 787, " CG " at (44.283, 36.808, 45.211),  was assigned atom type "C" (rec_index= 1, atom_type= 1).
Atom no. 788, " OD1" at (43.681, 37.104, 46.231),  was assigned atom type "OA" (rec_index= 4, atom_type= 4).
Atom no. 789, " ND2" at (45.216, 37.602, 44.694),  was assigned atom type "N" (rec_index= 3, atom_type= 3).
Atom no. 790, "1HD2" at (45.719, 37.355, 43.842),  was assigned atom type "HD" (rec_index= 2, atom_type= 2).
Atom no. 791, "2HD2" at (45.542, 38.433, 45.187),  was assigned atom type "HD" (rec_index= 2, atom_type= 2).
Atom no. 792, " N  " at (41.416, 34.683, 41.955),  was assigned atom type "N" (rec_index= 3, atom_type= 3).
Atom no. 793, " HN " at (40.810, 35.502, 41.908),  was assigned atom type "HD" (rec_index= 2, atom_type= 2).
Atom no. 794, " CA " at (40.997, 33.436, 41.343),  was assigned atom type "C" (rec_index= 1, atom_type= 1).
Atom no. 795, " C  " at (40.480, 33.876, 40.006),  was assigned atom type "C" (rec_index= 1, atom_type= 1).
Atom no. 796, " O  " at (39.815, 34.892, 39.916),  was assigned atom type "OA" (rec_index= 4, atom_type= 4).
Atom no. 797, " CB " at (39.845, 32.748, 42.104),  was assigned atom type "C" (rec_index= 1, atom_type= 1).
Atom no. 798, " CG1" at (39.581, 31.436, 41.395),  was assigned atom type "C" (rec_index= 1, atom_type= 1).
Atom no. 799, " CG2" at (40.165, 32.482, 43.583),  was assigned atom type "C" (rec_index= 1, atom_type= 1).
Atom no. 800, " N  " at (40.743, 33.174, 38.922),  was assigned atom type "N" (rec_index= 3, atom_type= 3).
Atom no. 801, " HN " at (41.381, 32.380, 38.978),  was assigned atom type "HD" (rec_index= 2, atom_type= 2).
Atom no. 802, " CA " at (40.137, 33.516, 37.655),  was assigned atom type "C" (rec_index= 1, atom_type= 1).
Atom no. 803, " C  " at (38.615, 33.462, 37.784),  was assigned atom type "C" (rec_index= 1, atom_type= 1).
Atom no. 804, " O  " at (38.047, 32.610, 38.451),  was assigned atom type "OA" (rec_index= 4, atom_type= 4).
Atom no. 805, " CB " at (40.684, 32.519, 36.611),  was assigned atom type "C" (rec_index= 1, atom_type= 1).
Atom no. 806, " CG1" at (40.358, 33.060, 35.233),  was assigned atom type "C" (rec_index= 1, atom_type= 1).
Atom no. 807, " CG2" at (40.107, 31.101, 36.804),  was assigned atom type "C" (rec_index= 1, atom_type= 1).
Atom no. 808, " CD1" at (40.819, 32.071, 34.160),  was assigned atom type "C" (rec_index= 1, atom_type= 1).
Atom no. 809, " N  " at (37.905, 34.383, 37.154),  was assigned atom type "N" (rec_index= 3, atom_type= 3).
Atom no. 810, " HN " at (38.379, 35.162, 36.696),  was assigned atom type "HD" (rec_index= 2, atom_type= 2).
Atom no. 811, " CA " at (36.463, 34.295, 37.109),  was assigned atom type "C" (rec_index= 1, atom_type= 1).
Atom no. 812, " C  " at (36.031, 34.302, 35.674),  was assigned atom type "C" (rec_index= 1, atom_type= 1).
Atom no. 813, " O  " at (36.824, 34.470, 34.751),  was assigned atom type "OA" (rec_index= 4, atom_type= 4).
Atom no. 814, " N  " at (34.753, 34.108, 35.441),  was assigned atom type "N" (rec_index= 3, atom_type= 3).
Atom no. 815, " HN " at (34.125, 33.923, 36.223),  was assigned atom type "HD" (rec_index= 2, atom_type= 2).
Atom no. 816, " CA " at (34.221, 34.151, 34.102),  was assigned atom type "C" (rec_index= 1, atom_type= 1).
Atom no. 817, " C  " at (33.793, 35.578, 33.762),  was assigned atom type "C" (rec_index= 1, atom_type= 1).
Atom no. 818, " O  " at (32.942, 36.162, 34.417),  was assigned atom type "OA" (rec_index= 4, atom_type= 4).
Atom no. 819, " CB " at (33.049, 33.152, 34.047),  was assigned atom type "C" (rec_index= 1, atom_type= 1).
Atom no. 820, " CG " at (32.538, 32.836, 32.639),  was assigned atom type "C" (rec_index= 1, atom_type= 1).
Atom no. 821, " CD1" at (33.668, 32.265, 31.777),  was assigned atom type "C" (rec_index= 1, atom_type= 1).
Atom no. 822, " CD2" at (31.362, 31.876, 32.744),  was assigned atom type "C" (rec_index= 1, atom_type= 1).
Atom no. 823, " N  " at (34.358, 36.195, 32.729),  was assigned atom type "N" (rec_index= 3, atom_type= 3).
Atom no. 824, " HN " at (35.115, 35.747, 32.213),  was assigned atom type "HD" (rec_index= 2, atom_type= 2).
Atom no. 825, " CA " at (33.886, 37.515, 32.341),  was assigned atom type "C" (rec_index= 1, atom_type= 1).
Atom no. 826, " C  " at (32.617, 37.443, 31.522),  was assigned atom type "C" (rec_index= 1, atom_type= 1).
Atom no. 827, " O  " at (31.774, 38.333, 31.561),  was assigned atom type "OA" (rec_index= 4, atom_type= 4).
Atom no. 828, " CB " at (34.931, 38.261, 31.503),  was assigned atom type "C" (rec_index= 1, atom_type= 1).
Atom no. 829, " CG " at (36.218, 38.608, 32.280),  was assigned atom type "C" (rec_index= 1, atom_type= 1).
Atom no. 830, " CD1" at (37.197, 39.257, 31.315),  was assigned atom type "C" (rec_index= 1, atom_type= 1).
Atom no. 831, " CD2" at (35.914, 39.530, 33.470),  was assigned atom type "C" (rec_index= 1, atom_type= 1).
Atom no. 832, " N  " at (32.468, 36.356, 30.749),  was assigned atom type "N" (rec_index= 3, atom_type= 3).
Atom no. 833, " HN " at (33.156, 35.606, 30.819),  was assigned atom type "HD" (rec_index= 2, atom_type= 2).
Atom no. 834, " CA " at (31.371, 36.208, 29.822),  was assigned atom type "C" (rec_index= 1, atom_type= 1).
Atom no. 835, " C  " at (31.332, 34.777, 29.334),  was assigned atom type "C" (rec_index= 1, atom_type= 1).
Atom no. 836, " O  " at (32.375, 34.148, 29.299),  was assigned atom type "OA" (rec_index= 4, atom_type= 4).
Atom no. 837, " CB " at (31.580, 37.163, 28.644),  was assigned atom type "C" (rec_index= 1, atom_type= 1).
Atom no. 838, " CG " at (30.316, 37.354, 27.845),  was assigned atom type "C" (rec_index= 1, atom_type= 1).
Atom no. 839, " OD1" at (29.238, 37.025, 28.331),  was assigned atom type "OA" (rec_index= 4, atom_type= 4).
Atom no. 840, " OD2" at (30.399, 37.845, 26.729),  was assigned atom type "OA" (rec_index= 4, atom_type= 4).
Atom no. 841, " N  " at (30.192, 34.214, 28.951),  was assigned atom type "N" (rec_index= 3, atom_type= 3).
Atom no. 842, " HN " at (29.313, 34.686, 29.162),  was assigned atom type "HD" (rec_index= 2, atom_type= 2).
Atom no. 843, " CA " at (30.158, 32.939, 28.237),  was assigned atom type "C" (rec_index= 1, atom_type= 1).
Atom no. 844, " C  " at (29.088, 33.123, 27.182),  was assigned atom type "C" (rec_index= 1, atom_type= 1).
Atom no. 845, " O  " at (28.122, 33.832, 27.439),  was assigned atom type "OA" (rec_index= 4, atom_type= 4).
Atom no. 846, " CB " at (29.799, 31.745, 29.194),  was assigned atom type "C" (rec_index= 1, atom_type= 1).
Atom no. 847, " CG1" at (28.569, 32.032, 30.024),  was assigned atom type "C" (rec_index= 1, atom_type= 1).
Atom no. 848, " CG2" at (29.525, 30.485, 28.369),  was assigned atom type "C" (rec_index= 1, atom_type= 1).
Atom no. 849, " N  " at (29.181, 32.539, 25.990),  was assigned atom type "N" (rec_index= 3, atom_type= 3).
Atom no. 850, " HN " at (30.011, 31.991, 25.763),  was assigned atom type "HD" (rec_index= 2, atom_type= 2).
Atom no. 851, " CA " at (28.119, 32.669, 25.005),  was assigned atom type "C" (rec_index= 1, atom_type= 1).
Atom no. 852, " C  " at (28.125, 31.509, 24.012),  was assigned atom type "C" (rec_index= 1, atom_type= 1).
Atom no. 853, " O  " at (29.014, 30.661, 23.987),  was assigned atom type "OA" (rec_index= 4, atom_type= 4).
Atom no. 854, " CB " at (28.267, 34.035, 24.256),  was assigned atom type "C" (rec_index= 1, atom_type= 1).
Atom no. 855, " CG " at (29.616, 34.222, 23.573),  was assigned atom type "A" (rec_index= 0, atom_type= 0).
Atom no. 856, " CD1" at (29.833, 33.699, 22.288),  was assigned atom type "A" (rec_index= 0, atom_type= 0).
Atom no. 857, " CD2" at (30.645, 34.907, 24.227),  was assigned atom type "A" (rec_index= 0, atom_type= 0).
Atom no. 858, " CE1" at (31.070, 33.861, 21.657),  was assigned atom type "A" (rec_index= 0, atom_type= 0).
Atom no. 859, " CE2" at (31.887, 35.054, 23.592),  was assigned atom type "A" (rec_index= 0, atom_type= 0).
Atom no. 860, " CZ " at (32.103, 34.535, 22.310),  was assigned atom type "A" (rec_index= 0, atom_type= 0).
Atom no. 861, " N  " at (27.085, 31.485, 23.179),  was assigned atom type "N" (rec_index= 3, atom_type= 3).
Atom no. 862, " HN " at (26.334, 32.162, 23.311),  was assigned atom type "HD" (rec_index= 2, atom_type= 2).
Atom no. 863, " CA " at (26.984, 30.535, 22.097),  was assigned atom type "C" (rec_index= 1, atom_type= 1).
Atom no. 864, " C  " at (26.242, 31.307, 21.037),  was assigned atom type "C" (rec_index= 1, atom_type= 1).
Atom no. 865, " O  " at (25.345, 32.073, 21.359),  was assigned atom type "OA" (rec_index= 4, atom_type= 4).
Atom no. 866, " CB " at (26.183, 29.254, 22.537),  was assigned atom type "C" (rec_index= 1, atom_type= 1).
Atom no. 867, " OG1" at (25.952, 28.523, 21.336),  was assigned atom type "OA" (rec_index= 4, atom_type= 4).
Atom no. 868, " HG1" at (26.804, 28.380, 20.941),  was assigned atom type "HD" (rec_index= 2, atom_type= 2).
Atom no. 869, " CG2" at (24.810, 29.485, 23.174),  was assigned atom type "C" (rec_index= 1, atom_type= 1).
Atom no. 870, " N  " at (26.493, 31.212, 19.788),  was assigned atom type "N" (rec_index= 3, atom_type= 3).
Atom no. 871, " CA " at (25.629, 31.829, 18.786),  was assigned atom type "C" (rec_index= 1, atom_type= 1).
Atom no. 872, " C  " at (24.258, 31.158, 18.667),  was assigned atom type "C" (rec_index= 1, atom_type= 1).
Atom no. 873, " O  " at (23.406, 31.548, 17.888),  was assigned atom type "OA" (rec_index= 4, atom_type= 4).
Atom no. 874, " CB " at (26.488, 31.782, 17.523),  was assigned atom type "C" (rec_index= 1, atom_type= 1).
Atom no. 875, " CG " at (27.377, 30.579, 17.745),  was assigned atom type "C" (rec_index= 1, atom_type= 1).
Atom no. 876, " CD " at (27.707, 30.636, 19.230),  was assigned atom type "C" (rec_index= 1, atom_type= 1).
Atom no. 877, " N  " at (23.971, 30.114, 19.444),  was assigned atom type "N" (rec_index= 3, atom_type= 3).
Atom no. 878, " HN " at (24.544, 29.921, 20.266),  was assigned atom type "HD" (rec_index= 2, atom_type= 2).
Atom no. 879, " CA " at (22.852, 29.252, 19.129),  was assigned atom type "C" (rec_index= 1, atom_type= 1).
Atom no. 880, " C  " at (21.646, 29.920, 19.638),  was assigned atom type "C" (rec_index= 1, atom_type= 1).
Atom no. 881, " O  " at (21.670, 30.529, 20.699),  was assigned atom type "OA" (rec_index= 4, atom_type= 4).
Atom no. 882, " CB " at (22.949, 27.912, 19.824),  was assigned atom type "C" (rec_index= 1, atom_type= 1).
Atom no. 883, " N  " at (20.556, 29.825, 18.900),  was assigned atom type "N" (rec_index= 3, atom_type= 3).
Atom no. 884, " HN " at (20.555, 29.294, 18.029),  was assigned atom type "HD" (rec_index= 2, atom_type= 2).
Atom no. 885, " CA " at (19.366, 30.497, 19.364),  was assigned atom type "C" (rec_index= 1, atom_type= 1).
Atom no. 886, " C  " at (18.403, 29.628, 20.131),  was assigned atom type "C" (rec_index= 1, atom_type= 1).
Atom no. 887, " O  " at (17.399, 30.102, 20.632),  was assigned atom type "OA" (rec_index= 4, atom_type= 4).
Atom no. 888, " CB " at (18.680, 31.117, 18.158),  was assigned atom type "C" (rec_index= 1, atom_type= 1).
Atom no. 889, " CG " at (19.476, 32.295, 17.597),  was assigned atom type "C" (rec_index= 1, atom_type= 1).
Atom no. 890, " CD " at (18.902, 32.752, 16.261),  was assigned atom type "C" (rec_index= 1, atom_type= 1).
Atom no. 891, " NE " at (19.440, 34.032, 15.850),  was assigned atom type "N" (rec_index= 3, atom_type= 3).
Atom no. 892, " HE " at (20.228, 34.064, 15.203),  was assigned atom type "HD" (rec_index= 2, atom_type= 2).
Atom no. 893, " CZ " at (18.915, 35.173, 16.310),  was assigned atom type "C" (rec_index= 1, atom_type= 1).
Atom no. 894, " NH1" at (17.917, 35.184, 17.240),  was assigned atom type "N" (rec_index= 3, atom_type= 3).
Atom no. 895, "1HH1" at (17.517, 36.054, 17.591),  was assigned atom type "HD" (rec_index= 2, atom_type= 2).
Atom no. 896, "2HH1" at (17.558, 34.295, 17.588),  was assigned atom type "HD" (rec_index= 2, atom_type= 2).
Atom no. 897, " NH2" at (19.393, 36.358, 15.846),  was assigned atom type "N" (rec_index= 3, atom_type= 3).
Atom no. 898, "1HH2" at (18.993, 37.228, 16.197),  was assigned atom type "HD" (rec_index= 2, atom_type= 2).
Atom no. 899, "2HH2" at (20.139, 36.350, 15.151),  was assigned atom type "HD" (rec_index= 2, atom_type= 2).
Atom no. 900, " N  " at (18.669, 28.335, 20.254),  was assigned atom type "N" (rec_index= 3, atom_type= 3).
Atom no. 901, " HN " at (19.501, 27.947, 19.810),  was assigned atom type "HD" (rec_index= 2, atom_type= 2).
Atom no. 902, " CA " at (17.795, 27.472, 21.009),  was assigned atom type "C" (rec_index= 1, atom_type= 1).
Atom no. 903, " C  " at (18.645, 26.312, 21.452),  was assigned atom type "C" (rec_index= 1, atom_type= 1).
Atom no. 904, " O  " at (19.709, 26.057, 20.890),  was assigned atom type "OA" (rec_index= 4, atom_type= 4).
Atom no. 905, " CB " at (16.660, 26.967, 20.122),  was assigned atom type "C" (rec_index= 1, atom_type= 1).
Atom no. 906, " OG " at (17.178, 26.245, 19.003),  was assigned atom type "OA" (rec_index= 4, atom_type= 4).
Atom no. 907, " HG " at (16.472, 25.931, 18.451),  was assigned atom type "HD" (rec_index= 2, atom_type= 2).
Atom no. 908, " N  " at (18.181, 25.580, 22.466),  was assigned atom type "N" (rec_index= 3, atom_type= 3).
Atom no. 909, " HN " at (17.388, 25.923, 23.009),  was assigned atom type "HD" (rec_index= 2, atom_type= 2).
Atom no. 910, " CA " at (18.783, 24.305, 22.812),  was assigned atom type "C" (rec_index= 1, atom_type= 1).
Atom no. 911, " C  " at (18.988, 23.448, 21.599),  was assigned atom type "C" (rec_index= 1, atom_type= 1).
Atom no. 912, " O  " at (20.020, 22.837, 21.417),  was assigned atom type "OA" (rec_index= 4, atom_type= 4).
Atom no. 913, " CB " at (17.903, 23.539, 23.798),  was assigned atom type "C" (rec_index= 1, atom_type= 1).
Atom no. 914, " CG " at (18.502, 22.208, 24.262),  was assigned atom type "C" (rec_index= 1, atom_type= 1).
Atom no. 915, " CD1" at (19.852, 22.426, 24.949),  was assigned atom type "C" (rec_index= 1, atom_type= 1).
Atom no. 916, " CD2" at (17.528, 21.548, 25.218),  was assigned atom type "C" (rec_index= 1, atom_type= 1).
Atom no. 917, " N  " at (18.024, 23.365, 20.705),  was assigned atom type "N" (rec_index= 3, atom_type= 3).
Atom no. 918, " HN " at (17.181, 23.933, 20.791),  was assigned atom type "HD" (rec_index= 2, atom_type= 2).
Atom no. 919, " CA " at (18.191, 22.449, 19.599),  was assigned atom type "C" (rec_index= 1, atom_type= 1).
Atom no. 920, " C  " at (19.320, 22.874, 18.714),  was assigned atom type "C" (rec_index= 1, atom_type= 1).
Atom no. 921, " O  " at (19.924, 22.049, 18.059),  was assigned atom type "OA" (rec_index= 4, atom_type= 4).
Atom no. 922, " CB " at (16.937, 22.353, 18.724),  was assigned atom type "C" (rec_index= 1, atom_type= 1).
Atom no. 923, " CG " at (15.640, 22.109, 19.500),  was assigned atom type "C" (rec_index= 1, atom_type= 1).
Atom no. 924, " CD " at (15.137, 23.445, 19.987),  was assigned atom type "C" (rec_index= 1, atom_type= 1).
Atom no. 925, " OE1" at (14.727, 24.244, 19.140),  was assigned atom type "OA" (rec_index= 4, atom_type= 4).
Atom no. 926, " OE2" at (15.167, 23.690, 21.198),  was assigned atom type "OA" (rec_index= 4, atom_type= 4).
Atom no. 927, " N  " at (19.639, 24.163, 18.662),  was assigned atom type "N" (rec_index= 3, atom_type= 3).
Atom no. 928, " HN " at (19.102, 24.847, 19.195),  was assigned atom type "HD" (rec_index= 2, atom_type= 2).
Atom no. 929, " CA " at (20.755, 24.590, 17.842),  was assigned atom type "C" (rec_index= 1, atom_type= 1).
Atom no. 930, " C  " at (22.084, 24.496, 18.552),  was assigned atom type "C" (rec_index= 1, atom_type= 1).
Atom no. 931, " O  " at (23.137, 24.654, 17.948),  was assigned atom type "OA" (rec_index= 4, atom_type= 4).
Atom no. 932, " CB " at (20.595, 26.033, 17.403),  was assigned atom type "C" (rec_index= 1, atom_type= 1).
Atom no. 933, " CG " at (19.446, 26.306, 16.446),  was assigned atom type "C" (rec_index= 1, atom_type= 1).
Atom no. 934, " CD " at (19.266, 27.808, 16.386),  was assigned atom type "C" (rec_index= 1, atom_type= 1).
Atom no. 935, " OE1" at (20.257, 28.510, 16.147),  was assigned atom type "OA" (rec_index= 4, atom_type= 4).
Atom no. 936, " OE2" at (18.141, 28.279, 16.599),  was assigned atom type "OA" (rec_index= 4, atom_type= 4).
Atom no. 937, " N  " at (22.073, 24.237, 19.859),  was assigned atom type "N" (rec_index= 3, atom_type= 3).
Atom no. 938, " HN " at (21.222, 23.875, 20.289),  was assigned atom type "HD" (rec_index= 2, atom_type= 2).
Atom no. 939, " CA " at (23.239, 24.457, 20.678),  was assigned atom type "C" (rec_index= 1, atom_type= 1).
Atom no. 940, " C  " at (24.318, 23.444, 20.405),  was assigned atom type "C" (rec_index= 1, atom_type= 1).
Atom no. 941, " O  " at (24.086, 22.252, 20.326),  was assigned atom type "OA" (rec_index= 4, atom_type= 4).
Atom no. 942, " CB " at (22.774, 24.428, 22.132),  was assigned atom type "C" (rec_index= 1, atom_type= 1).
Atom no. 943, " CG " at (23.899, 24.566, 23.130),  was assigned atom type "A" (rec_index= 0, atom_type= 0).
Atom no. 944, " CD1" at (24.825, 25.607, 23.027),  was assigned atom type "A" (rec_index= 0, atom_type= 0).
Atom no. 945, " CD2" at (23.954, 23.685, 24.211),  was assigned atom type "A" (rec_index= 0, atom_type= 0).
Atom no. 946, " CE1" at (25.766, 25.790, 24.033),  was assigned atom type "A" (rec_index= 0, atom_type= 0).
Atom no. 947, " CE2" at (24.900, 23.886, 25.212),  was assigned atom type "A" (rec_index= 0, atom_type= 0).
Atom no. 948, " CZ " at (25.798, 24.944, 25.132),  was assigned atom type "A" (rec_index= 0, atom_type= 0).
Atom no. 949, " N  " at (25.539, 23.954, 20.251),  was assigned atom type "N" (rec_index= 3, atom_type= 3).
Atom no. 950, " HN " at (25.652, 24.967, 20.228),  was assigned atom type "HD" (rec_index= 2, atom_type= 2).
Atom no. 951, " CA " at (26.712, 23.112, 20.115),  was assigned atom type "C" (rec_index= 1, atom_type= 1).
Atom no. 952, " C  " at (27.926, 23.786, 20.672),  was assigned atom type "C" (rec_index= 1, atom_type= 1).
Atom no. 953, " O  " at (28.712, 23.169, 21.364),  was assigned atom type "OA" (rec_index= 4, atom_type= 4).
Atom no. 954, " CB " at (27.009, 22.777, 18.653),  was assigned atom type "C" (rec_index= 1, atom_type= 1).
Atom no. 955, " CG " at (26.443, 21.412, 18.348),  was assigned atom type "C" (rec_index= 1, atom_type= 1).
Atom no. 956, " OD1" at (27.084, 20.382, 18.493),  was assigned atom type "OA" (rec_index= 4, atom_type= 4).
Atom no. 957, " ND2" at (25.193, 21.339, 17.908),  was assigned atom type "N" (rec_index= 3, atom_type= 3).
Atom no. 958, "1HD2" at (24.658, 22.199, 17.787),  was assigned atom type "HD" (rec_index= 2, atom_type= 2).
Atom no. 959, "2HD2" at (24.810, 20.416, 17.702),  was assigned atom type "HD" (rec_index= 2, atom_type= 2).
Atom no. 960, " N  " at (28.155, 25.067, 20.414),  was assigned atom type "N" (rec_index= 3, atom_type= 3).
Atom no. 961, " HN " at (27.437, 25.627, 19.954),  was assigned atom type "HD" (rec_index= 2, atom_type= 2).
Atom no. 962, " CA " at (29.421, 25.680, 20.781),  was assigned atom type "C" (rec_index= 1, atom_type= 1).
Atom no. 963, " C  " at (29.347, 26.495, 22.034),  was assigned atom type "C" (rec_index= 1, atom_type= 1).
Atom no. 964, " O  " at (28.360, 27.171, 22.253),  was assigned atom type "OA" (rec_index= 4, atom_type= 4).
Atom no. 965, " CB " at (29.934, 26.606, 19.691),  was assigned atom type "C" (rec_index= 1, atom_type= 1).
Atom no. 966, " CG " at (30.352, 25.801, 18.498),  was assigned atom type "C" (rec_index= 1, atom_type= 1).
Atom no. 967, " OD1" at (31.372, 25.121, 18.590),  was assigned atom type "OA" (rec_index= 4, atom_type= 4).
Atom no. 968, " OD2" at (29.659, 25.854, 17.483),  was assigned atom type "OA" (rec_index= 4, atom_type= 4).
Atom no. 969, " N  " at (30.383, 26.442, 22.855),  was assigned atom type "N" (rec_index= 3, atom_type= 3).
Atom no. 970, " HN " at (31.161, 25.831, 22.607),  was assigned atom type "HD" (rec_index= 2, atom_type= 2).
Atom no. 971, " CA " at (30.477, 27.196, 24.077),  was assigned atom type "C" (rec_index= 1, atom_type= 1).
Atom no. 972, " C  " at (31.772, 27.972, 23.929),  was assigned atom type "C" (rec_index= 1, atom_type= 1).
Atom no. 973, " O  " at (32.800, 27.475, 23.480),  was assigned atom type "OA" (rec_index= 4, atom_type= 4).
Atom no. 974, " CB " at (30.580, 26.269, 25.310),  was assigned atom type "C" (rec_index= 1, atom_type= 1).
Atom no. 975, " CG1" at (30.506, 27.082, 26.614),  was assigned atom type "C" (rec_index= 1, atom_type= 1).
Atom no. 976, " CG2" at (29.459, 25.238, 25.256),  was assigned atom type "C" (rec_index= 1, atom_type= 1).
Atom no. 977, " N  " at (31.725, 29.236, 24.315),  was assigned atom type "N" (rec_index= 3, atom_type= 3).
Atom no. 978, " HN " at (30.833, 29.624, 24.623),  was assigned atom type "HD" (rec_index= 2, atom_type= 2).
Atom no. 979, " CA " at (32.895, 30.088, 24.316),  was assigned atom type "C" (rec_index= 1, atom_type= 1).
Atom no. 980, " C  " at (32.988, 30.691, 25.691),  was assigned atom type "C" (rec_index= 1, atom_type= 1).
Atom no. 981, " O  " at (31.996, 31.116, 26.272),  was assigned atom type "OA" (rec_index= 4, atom_type= 4).
Atom no. 982, " CB " at (32.780, 31.247, 23.314),  was assigned atom type "C" (rec_index= 1, atom_type= 1).
Atom no. 983, " CG " at (32.727, 30.854, 21.845),  was assigned atom type "A" (rec_index= 0, atom_type= 0).
Atom no. 984, " CD1" at (31.584, 30.272, 21.280),  was assigned atom type "A" (rec_index= 0, atom_type= 0).
Atom no. 985, " CD2" at (33.806, 31.192, 21.027),  was assigned atom type "A" (rec_index= 0, atom_type= 0).
Atom no. 986, " CE1" at (31.513, 30.044, 19.903),  was assigned atom type "A" (rec_index= 0, atom_type= 0).
Atom no. 987, " CE2" at (33.742, 30.966, 19.650),  was assigned atom type "A" (rec_index= 0, atom_type= 0).
Atom no. 988, " CZ " at (32.598, 30.401, 19.101),  was assigned atom type "A" (rec_index= 0, atom_type= 0).
Atom no. 989, " OH " at (32.551, 30.198, 17.741),  was assigned atom type "OA" (rec_index= 4, atom_type= 4).
Atom no. 990, " HH " at (31.769, 29.812, 17.366),  was assigned atom type "HD" (rec_index= 2, atom_type= 2).
Atom no. 991, " N  " at (34.184, 30.748, 26.250),  was assigned atom type "N" (rec_index= 3, atom_type= 3).
Atom no. 992, " HN " at (35.001, 30.433, 25.726),  was assigned atom type "HD" (rec_index= 2, atom_type= 2).
Atom no. 993, " CA " at (34.349, 31.253, 27.600),  was assigned atom type "C" (rec_index= 1, atom_type= 1).
Atom no. 994, " C  " at (35.293, 32.414, 27.487),  was assigned atom type "C" (rec_index= 1, atom_type= 1).
Atom no. 995, " O  " at (36.272, 32.338, 26.741),  was assigned atom type "OA" (rec_index= 4, atom_type= 4).
Atom no. 996, " CB " at (34.982, 30.209, 28.530),  was assigned atom type "C" (rec_index= 1, atom_type= 1).
Atom no. 997, " CG " at (34.249, 28.864, 28.622),  was assigned atom type "C" (rec_index= 1, atom_type= 1).
Atom no. 998, " CD1" at (35.208, 27.841, 29.199),  was assigned atom type "C" (rec_index= 1, atom_type= 1).
Atom no. 999, " CD2" at (33.003, 28.975, 29.504),  was assigned atom type "C" (rec_index= 1, atom_type= 1).
Atom no. 1000, " N  " at (35.016, 33.495, 28.219),  was assigned atom type "N" (rec_index= 3, atom_type= 3).
Atom no. 1001, " HN " at (34.223, 33.475, 28.861),  was assigned atom type "HD" (rec_index= 2, atom_type= 2).
Atom no. 1002, " CA " at (35.821, 34.698, 28.119),  was assigned atom type "C" (rec_index= 1, atom_type= 1).
Atom no. 1003, " C  " at (36.378, 35.001, 29.475),  was assigned atom type "C" (rec_index= 1, atom_type= 1).
Atom no. 1004, " O  " at (35.666, 35.064, 30.479),  was assigned atom type "OA" (rec_index= 4, atom_type= 4).
Atom no. 1005, " CB " at (34.948, 35.863, 27.623),  was assigned atom type "C" (rec_index= 1, atom_type= 1).
Atom no. 1006, " CG1" at (35.774, 37.130, 27.443),  was assigned atom type "C" (rec_index= 1, atom_type= 1).
Atom no. 1007, " CG2" at (34.294, 35.461, 26.300),  was assigned atom type "C" (rec_index= 1, atom_type= 1).
Atom no. 1008, " N  " at (37.683, 35.196, 29.534),  was assigned atom type "N" (rec_index= 3, atom_type= 3).
Atom no. 1009, " HN " at (38.246, 35.122, 28.686),  was assigned atom type "HD" (rec_index= 2, atom_type= 2).
Atom no. 1010, " CA " at (38.321, 35.515, 30.797),  was assigned atom type "C" (rec_index= 1, atom_type= 1).
Atom no. 1011, " C  " at (39.353, 36.633, 30.596),  was assigned atom type "C" (rec_index= 1, atom_type= 1).
Atom no. 1012, " O  " at (39.630, 37.072, 29.482),  was assigned atom type "OA" (rec_index= 4, atom_type= 4).
Atom no. 1013, " CB " at (38.987, 34.240, 31.370),  was assigned atom type "C" (rec_index= 1, atom_type= 1).
Atom no. 1014, " OG1" at (39.879, 33.750, 30.376),  was assigned atom type "OA" (rec_index= 4, atom_type= 4).
Atom no. 1015, " HG1" at (40.288, 32.968, 30.728),  was assigned atom type "HD" (rec_index= 2, atom_type= 2).
Atom no. 1016, " CG2" at (37.974, 33.143, 31.732),  was assigned atom type "C" (rec_index= 1, atom_type= 1).
Atom no. 1017, " N  " at (39.979, 37.176, 31.644),  was assigned atom type "N" (rec_index= 3, atom_type= 3).
Atom no. 1018, " HN " at (39.734, 36.865, 32.584),  was assigned atom type "HD" (rec_index= 2, atom_type= 2).
Atom no. 1019, " CA " at (41.004, 38.202, 31.481),  was assigned atom type "C" (rec_index= 1, atom_type= 1).
Atom no. 1020, " C  " at (42.162, 37.602, 30.739),  was assigned atom type "C" (rec_index= 1, atom_type= 1).
Atom no. 1021, " O  " at (42.598, 36.512, 31.072),  was assigned atom type "OA" (rec_index= 4, atom_type= 4).
Atom no. 1022, " CB " at (41.581, 38.706, 32.803),  was assigned atom type "C" (rec_index= 1, atom_type= 1).
Atom no. 1023, " CG " at (40.574, 39.513, 33.578),  was assigned atom type "A" (rec_index= 0, atom_type= 0).
Atom no. 1024, " ND1" at (40.105, 40.723, 33.296),  was assigned atom type "N" (rec_index= 3, atom_type= 3).
Atom no. 1025, " HD1" at (40.330, 41.273, 32.467),  was assigned atom type "HD" (rec_index= 2, atom_type= 2).
Atom no. 1026, " CD2" at (40.033, 39.134, 34.786),  was assigned atom type "A" (rec_index= 0, atom_type= 0).
Atom no. 1027, " CE1" at (39.306, 41.089, 34.263),  was assigned atom type "A" (rec_index= 0, atom_type= 0).
Atom no. 1028, " NE2" at (39.255, 40.119, 35.145),  was assigned atom type "N" (rec_index= 3, atom_type= 3).
Atom no. 1029, " HE2" at (38.687, 40.133, 35.992),  was assigned atom type "HD" (rec_index= 2, atom_type= 2).
Atom no. 1030, " N  " at (42.690, 38.282, 29.727),  was assigned atom type "N" (rec_index= 3, atom_type= 3).
Atom no. 1031, " HN " at (42.222, 39.128, 29.401),  was assigned atom type "HD" (rec_index= 2, atom_type= 2).
Atom no. 1032, " CA " at (43.917, 37.854, 29.071),  was assigned atom type "C" (rec_index= 1, atom_type= 1).
Atom no. 1033, " C  " at (44.997, 37.891, 30.128),  was assigned atom type "C" (rec_index= 1, atom_type= 1).
Atom no. 1034, " O  " at (45.249, 38.921, 30.745),  was assigned atom type "OA" (rec_index= 4, atom_type= 4).
Atom no. 1035, " CB " at (44.234, 38.827, 27.935),  was assigned atom type "C" (rec_index= 1, atom_type= 1).
Atom no. 1036, " CG " at (45.214, 38.372, 26.858),  was assigned atom type "C" (rec_index= 1, atom_type= 1).
Atom no. 1037, " CD1" at (44.850, 36.967, 26.391),  was assigned atom type "C" (rec_index= 1, atom_type= 1).
Atom no. 1038, " CD2" at (45.192, 39.391, 25.704),  was assigned atom type "C" (rec_index= 1, atom_type= 1).
Atom no. 1039, " N  " at (45.649, 36.762, 30.365),  was assigned atom type "N" (rec_index= 3, atom_type= 3).
Atom no. 1040, " HN " at (45.439, 35.912, 29.842),  was assigned atom type "HD" (rec_index= 2, atom_type= 2).
Atom no. 1041, " CA " at (46.666, 36.777, 31.389),  was assigned atom type "C" (rec_index= 1, atom_type= 1).
Atom no. 1042, " C  " at (48.060, 37.032, 30.881),  was assigned atom type "C" (rec_index= 1, atom_type= 1).
Atom no. 1043, " O  " at (48.489, 36.552, 29.845),  was assigned atom type "OA" (rec_index= 4, atom_type= 4).
Atom no. 1044, " CB " at (46.683, 35.463, 32.182),  was assigned atom type "C" (rec_index= 1, atom_type= 1).
Atom no. 1045, " CG " at (45.595, 35.406, 33.266),  was assigned atom type "C" (rec_index= 1, atom_type= 1).
Atom no. 1046, " SD " at (45.377, 36.896, 34.288),  was assigned atom type "SA" (rec_index= 5, atom_type= 5).
Atom no. 1047, " CE " at (47.003, 37.492, 34.670),  was assigned atom type "C" (rec_index= 1, atom_type= 1).
Atom no. 1048, " N  " at (48.738, 37.839, 31.702),  was assigned atom type "N" (rec_index= 3, atom_type= 3).
Atom no. 1049, " HN " at (48.282, 38.158, 32.557),  was assigned atom type "HD" (rec_index= 2, atom_type= 2).
Atom no. 1050, " CA " at (50.092, 38.282, 31.434),  was assigned atom type "C" (rec_index= 1, atom_type= 1).
Atom no. 1051, " C  " at (51.103, 37.152, 31.362),  was assigned atom type "C" (rec_index= 1, atom_type= 1).
Atom no. 1052, " O  " at (51.622, 36.794, 30.317),  was assigned atom type "OA" (rec_index= 4, atom_type= 4).
Atom no. 1053, " N  " at (51.426, 36.542, 32.488),  was assigned atom type "N" (rec_index= 3, atom_type= 3).
Atom no. 1054, " HN " at (50.959, 36.787, 33.361),  was assigned atom type "HD" (rec_index= 2, atom_type= 2).
Atom no. 1055, " CA " at (52.444, 35.528, 32.467),  was assigned atom type "C" (rec_index= 1, atom_type= 1).
Atom no. 1056, " C  " at (52.204, 34.733, 33.704),  was assigned atom type "C" (rec_index= 1, atom_type= 1).
Atom no. 1057, " O  " at (51.587, 35.202, 34.662),  was assigned atom type "OA" (rec_index= 4, atom_type= 4).
Atom no. 1058, " CB " at (53.820, 36.188, 32.496),  was assigned atom type "C" (rec_index= 1, atom_type= 1).
Atom no. 1059, " N  " at (52.691, 33.498, 33.693),  was assigned atom type "N" (rec_index= 3, atom_type= 3).
Atom no. 1060, " HN " at (53.172, 33.139, 32.868),  was assigned atom type "HD" (rec_index= 2, atom_type= 2).
Atom no. 1061, " CA " at (52.530, 32.673, 34.863),  was assigned atom type "C" (rec_index= 1, atom_type= 1).
Atom no. 1062, " C  " at (53.763, 32.783, 35.704),  was assigned atom type "C" (rec_index= 1, atom_type= 1).
Atom no. 1063, " O  " at (54.776, 33.373, 35.330),  was assigned atom type "OA" (rec_index= 4, atom_type= 4).
Atom no. 1064, " CB " at (52.253, 31.202, 34.464),  was assigned atom type "C" (rec_index= 1, atom_type= 1).
Atom no. 1065, " CG " at (53.365, 30.483, 33.731),  was assigned atom type "C" (rec_index= 1, atom_type= 1).
Atom no. 1066, " OD1" at (54.501, 30.527, 34.179),  was assigned atom type "OA" (rec_index= 4, atom_type= 4).
Atom no. 1067, " OD2" at (53.082, 29.844, 32.724),  was assigned atom type "OA" (rec_index= 4, atom_type= 4).
Atom no. 1068, " N  " at (53.684, 32.189, 36.887),  was assigned atom type "N" (rec_index= 3, atom_type= 3).
Atom no. 1069, " HN " at (52.844, 31.663, 37.128),  was assigned atom type "HD" (rec_index= 2, atom_type= 2).
Atom no. 1070, " CA " at (54.769, 32.274, 37.844),  was assigned atom type "C" (rec_index= 1, atom_type= 1).
Atom no. 1071, " C  " at (56.095, 31.761, 37.291),  was assigned atom type "C" (rec_index= 1, atom_type= 1).
Atom no. 1072, " O  " at (57.136, 32.377, 37.446),  was assigned atom type "OA" (rec_index= 4, atom_type= 4).
Atom no. 1073, " CB " at (54.341, 31.500, 39.085),  was assigned atom type "C" (rec_index= 1, atom_type= 1).
Atom no. 1074, " CG " at (55.234, 31.722, 40.304),  was assigned atom type "C" (rec_index= 1, atom_type= 1).
Atom no. 1075, " CD1" at (55.369, 33.219, 40.616),  was assigned atom type "C" (rec_index= 1, atom_type= 1).
Atom no. 1076, " CD2" at (54.646, 30.926, 41.468),  was assigned atom type "C" (rec_index= 1, atom_type= 1).
Atom no. 1077, " N  " at (56.146, 30.625, 36.612),  was assigned atom type "N" (rec_index= 3, atom_type= 3).
Atom no. 1078, " HN " at (55.321, 30.027, 36.568),  was assigned atom type "HD" (rec_index= 2, atom_type= 2).
Atom no. 1079, " CA " at (57.367, 30.218, 35.926),  was assigned atom type "C" (rec_index= 1, atom_type= 1).
Atom no. 1080, " C  " at (57.921, 31.322, 35.036),  was assigned atom type "C" (rec_index= 1, atom_type= 1).
Atom no. 1081, " O  " at (59.104, 31.617, 34.974),  was assigned atom type "OA" (rec_index= 4, atom_type= 4).
Atom no. 1082, " CB " at (57.144, 29.010, 35.015),  was assigned atom type "C" (rec_index= 1, atom_type= 1).
Atom no. 1083, " CG " at (56.773, 27.771, 35.776),  was assigned atom type "C" (rec_index= 1, atom_type= 1).
Atom no. 1084, " OD1" at (57.298, 27.424, 36.819),  was assigned atom type "OA" (rec_index= 4, atom_type= 4).
Atom no. 1085, " ND2" at (55.799, 27.053, 35.250),  was assigned atom type "N" (rec_index= 3, atom_type= 3).
Atom no. 1086, "1HD2" at (55.359, 27.344, 34.377),  was assigned atom type "HD" (rec_index= 2, atom_type= 2).
Atom no. 1087, "2HD2" at (55.547, 26.211, 35.767),  was assigned atom type "HD" (rec_index= 2, atom_type= 2).
Atom no. 1088, " N  " at (57.071, 32.012, 34.288),  was assigned atom type "N" (rec_index= 3, atom_type= 3).
Atom no. 1089, " HN " at (56.067, 31.849, 34.367),  was assigned atom type "HD" (rec_index= 2, atom_type= 2).
Atom no. 1090, " CA " at (57.581, 33.003, 33.354),  was assigned atom type "C" (rec_index= 1, atom_type= 1).
Atom no. 1091, " C  " at (58.174, 34.126, 34.169),  was assigned atom type "C" (rec_index= 1, atom_type= 1).
Atom no. 1092, " O  " at (59.260, 34.621, 33.904),  was assigned atom type "OA" (rec_index= 4, atom_type= 4).
Atom no. 1093, " CB " at (56.493, 33.630, 32.460),  was assigned atom type "C" (rec_index= 1, atom_type= 1).
Atom no. 1094, " CG " at (55.595, 32.612, 31.792),  was assigned atom type "C" (rec_index= 1, atom_type= 1).
Atom no. 1095, " OD1" at (54.388, 32.781, 31.722),  was assigned atom type "OA" (rec_index= 4, atom_type= 4).
Atom no. 1096, " ND2" at (56.092, 31.483, 31.311),  was assigned atom type "N" (rec_index= 3, atom_type= 3).
Atom no. 1097, "1HD2" at (57.100, 31.342, 31.369),  was assigned atom type "HD" (rec_index= 2, atom_type= 2).
Atom no. 1098, "2HD2" at (55.487, 30.797, 30.861),  was assigned atom type "HD" (rec_index= 2, atom_type= 2).
Atom no. 1099, " N  " at (57.454, 34.549, 35.207),  was assigned atom type "N" (rec_index= 3, atom_type= 3).
Atom no. 1100, " HN " at (56.533, 34.149, 35.383),  was assigned atom type "HD" (rec_index= 2, atom_type= 2).
Atom no. 1101, " CA " at (57.975, 35.575, 36.086),  was assigned atom type "C" (rec_index= 1, atom_type= 1).
Atom no. 1102, " C  " at (59.393, 35.194, 36.489),  was assigned atom type "C" (rec_index= 1, atom_type= 1).
Atom no. 1103, " O  " at (60.359, 35.902, 36.237),  was assigned atom type "OA" (rec_index= 4, atom_type= 4).
Atom no. 1104, " CB " at (57.007, 35.708, 37.311),  was assigned atom type "C" (rec_index= 1, atom_type= 1).
Atom no. 1105, " CG1" at (55.985, 36.784, 36.965),  was assigned atom type "C" (rec_index= 1, atom_type= 1).
Atom no. 1106, " CG2" at (57.696, 36.140, 38.611),  was assigned atom type "C" (rec_index= 1, atom_type= 1).
Atom no. 1107, " CD1" at (55.033, 36.422, 35.829),  was assigned atom type "C" (rec_index= 1, atom_type= 1).
Atom no. 1108, " N  " at (59.521, 34.030, 37.118),  was assigned atom type "N" (rec_index= 3, atom_type= 3).
Atom no. 1109, " HN " at (58.690, 33.457, 37.265),  was assigned atom type "HD" (rec_index= 2, atom_type= 2).
Atom no. 1110, " CA " at (60.801, 33.542, 37.605),  was assigned atom type "C" (rec_index= 1, atom_type= 1).
Atom no. 1111, " C  " at (61.879, 33.536, 36.518),  was assigned atom type "C" (rec_index= 1, atom_type= 1).
Atom no. 1112, " O  " at (63.002, 33.975, 36.711),  was assigned atom type "OA" (rec_index= 4, atom_type= 4).
Atom no. 1113, " CB " at (60.531, 32.142, 38.174),  was assigned atom type "C" (rec_index= 1, atom_type= 1).
Atom no. 1114, " CG1" at (61.805, 31.314, 38.251),  was assigned atom type "C" (rec_index= 1, atom_type= 1).
Atom no. 1115, " CG2" at (59.886, 32.311, 39.554),  was assigned atom type "C" (rec_index= 1, atom_type= 1).
Atom no. 1116, " N  " at (61.583, 33.040, 35.316),  was assigned atom type "N" (rec_index= 3, atom_type= 3).
Atom no. 1117, " HN " at (60.659, 32.640, 35.153),  was assigned atom type "HD" (rec_index= 2, atom_type= 2).
Atom no. 1118, " CA " at (62.558, 33.059, 34.230),  was assigned atom type "C" (rec_index= 1, atom_type= 1).
Atom no. 1119, " C  " at (63.094, 34.457, 34.023),  was assigned atom type "C" (rec_index= 1, atom_type= 1).
Atom no. 1120, " O  " at (64.265, 34.665, 33.735),  was assigned atom type "OA" (rec_index= 4, atom_type= 4).
Atom no. 1121, " CB " at (61.940, 32.596, 32.907),  was assigned atom type "C" (rec_index= 1, atom_type= 1).
Atom no. 1122, " CG " at (62.823, 32.706, 31.668),  was assigned atom type "C" (rec_index= 1, atom_type= 1).
Atom no. 1123, " CD " at (62.112, 32.390, 30.334),  was assigned atom type "C" (rec_index= 1, atom_type= 1).
Atom no. 1124, " CE " at (60.964, 33.324, 29.916),  was assigned atom type "C" (rec_index= 1, atom_type= 1).
Atom no. 1125, " NZ " at (59.802, 33.222, 30.776),  was assigned atom type "N" (rec_index= 3, atom_type= 3).
Atom no. 1126, " HZ1" at (59.041, 33.841, 30.499),  was assigned atom type "HD" (rec_index= 2, atom_type= 2).
Atom no. 1127, " HZ2" at (60.058, 33.376, 31.751),  was assigned atom type "HD" (rec_index= 2, atom_type= 2).
Atom no. 1128, " HZ3" at (59.480, 32.256, 30.837),  was assigned atom type "HD" (rec_index= 2, atom_type= 2).
Atom no. 1129, " N  " at (62.229, 35.448, 34.172),  was assigned atom type "N" (rec_index= 3, atom_type= 3).
Atom no. 1130, " HN " at (61.263, 35.260, 34.440),  was assigned atom type "HD" (rec_index= 2, atom_type= 2).
Atom no. 1131, " CA " at (62.679, 36.792, 33.948),  was assigned atom type "C" (rec_index= 1, atom_type= 1).
Atom no. 1132, " C  " at (63.197, 37.465, 35.211),  was assigned atom type "C" (rec_index= 1, atom_type= 1).
Atom no. 1133, " O  " at (63.649, 38.599, 35.126),  was assigned atom type "OA" (rec_index= 4, atom_type= 4).
Atom no. 1134, " CB " at (61.515, 37.565, 33.344),  was assigned atom type "C" (rec_index= 1, atom_type= 1).
Atom no. 1135, " SG " at (60.872, 36.811, 31.818),  was assigned atom type "SA" (rec_index= 5, atom_type= 5).
Atom no. 1136, " N  " at (63.196, 36.898, 36.422),  was assigned atom type "N" (rec_index= 3, atom_type= 3).
Atom no. 1137, " HN " at (63.038, 35.895, 36.519),  was assigned atom type "HD" (rec_index= 2, atom_type= 2).
Atom no. 1138, " CA " at (63.421, 37.716, 37.595),  was assigned atom type "C" (rec_index= 1, atom_type= 1).
Atom no. 1139, " C  " at (63.875, 36.895, 38.756),  was assigned atom type "C" (rec_index= 1, atom_type= 1).
Atom no. 1140, " O  " at (63.576, 35.724, 38.919),  was assigned atom type "OA" (rec_index= 4, atom_type= 4).
Atom no. 1141, " CB " at (62.135, 38.453, 38.013),  was assigned atom type "C" (rec_index= 1, atom_type= 1).
Atom no. 1142, " CG " at (62.535, 39.474, 39.080),  was assigned atom type "C" (rec_index= 1, atom_type= 1).
Atom no. 1143, " CD " at (61.355, 40.432, 39.165),  was assigned atom type "C" (rec_index= 1, atom_type= 1).
Atom no. 1144, " OE1" at (60.359, 40.293, 38.477),  was assigned atom type "OA" (rec_index= 4, atom_type= 4).
Atom no. 1145, " NE2" at (61.482, 41.435, 40.066),  was assigned atom type "N" (rec_index= 3, atom_type= 3).
Atom no. 1146, "1HE2" at (62.316, 41.551, 40.642),  was assigned atom type "HD" (rec_index= 2, atom_type= 2).
Atom no. 1147, "2HE2" at (60.691, 42.077, 40.123),  was assigned atom type "HD" (rec_index= 2, atom_type= 2).
Atom no. 1148, " N  " at (64.643, 37.544, 39.619),  was assigned atom type "N" (rec_index= 3, atom_type= 3).
Atom no. 1149, " HN " at (64.983, 38.479, 39.394),  was assigned atom type "HD" (rec_index= 2, atom_type= 2).
Atom no. 1150, " CA " at (65.000, 36.931, 40.879),  was assigned atom type "C" (rec_index= 1, atom_type= 1).
Atom no. 1151, " C  " at (63.928, 37.440, 41.800),  was assigned atom type "C" (rec_index= 1, atom_type= 1).
Atom no. 1152, " O  " at (63.610, 38.622, 41.806),  was assigned atom type "OA" (rec_index= 4, atom_type= 4).
Atom no. 1153, " CB " at (66.392, 37.409, 41.302),  was assigned atom type "C" (rec_index= 1, atom_type= 1).
Atom no. 1154, " CG " at (67.025, 36.884, 42.613),  was assigned atom type "C" (rec_index= 1, atom_type= 1).
Atom no. 1155, " CD " at (68.376, 37.595, 42.764),  was assigned atom type "C" (rec_index= 1, atom_type= 1).
Atom no. 1156, " CE " at (69.288, 37.417, 43.945),  was assigned atom type "C" (rec_index= 1, atom_type= 1).
Atom no. 1157, " NZ " at (69.725, 36.028, 44.147),  was assigned atom type "N" (rec_index= 3, atom_type= 3).
Atom no. 1158, " HZ1" at (70.344, 35.907, 44.949),  was assigned atom type "HD" (rec_index= 2, atom_type= 2).
Atom no. 1159, " HZ2" at (70.156, 35.659, 43.300),  was assigned atom type "HD" (rec_index= 2, atom_type= 2).
Atom no. 1160, " HZ3" at (68.921, 35.403, 44.215),  was assigned atom type "HD" (rec_index= 2, atom_type= 2).
Atom no. 1161, " N  " at (63.302, 36.611, 42.612),  was assigned atom type "N" (rec_index= 3, atom_type= 3).
Atom no. 1162, " HN " at (63.532, 35.617, 42.625),  was assigned atom type "HD" (rec_index= 2, atom_type= 2).
Atom no. 1163, " CA " at (62.283, 37.148, 43.481),  was assigned atom type "C" (rec_index= 1, atom_type= 1).
Atom no. 1164, " C  " at (62.898, 37.447, 44.815),  was assigned atom type "C" (rec_index= 1, atom_type= 1).
Atom no. 1165, " O  " at (64.031, 37.096, 45.095),  was assigned atom type "OA" (rec_index= 4, atom_type= 4).
Atom no. 1166, " CB " at (61.124, 36.139, 43.589),  was assigned atom type "C" (rec_index= 1, atom_type= 1).
Atom no. 1167, " CG " at (60.385, 36.041, 42.243),  was assigned atom type "C" (rec_index= 1, atom_type= 1).
Atom no. 1168, " CD1" at (59.263, 35.024, 42.354),  was assigned atom type "C" (rec_index= 1, atom_type= 1).
Atom no. 1169, " CD2" at (59.818, 37.406, 41.851),  was assigned atom type "C" (rec_index= 1, atom_type= 1).
Atom no. 1170, " N  " at (62.146, 38.120, 45.672),  was assigned atom type "N" (rec_index= 3, atom_type= 3).
Atom no. 1171, " HN " at (61.161, 38.279, 45.462),  was assigned atom type "HD" (rec_index= 2, atom_type= 2).
Atom no. 1172, " CA " at (62.704, 38.631, 46.899),  was assigned atom type "C" (rec_index= 1, atom_type= 1).
Atom no. 1173, " C  " at (61.815, 38.076, 47.983),  was assigned atom type "C" (rec_index= 1, atom_type= 1).
Atom no. 1174, " O  " at (60.646, 37.835, 47.714),  was assigned atom type "OA" (rec_index= 4, atom_type= 4).
Atom no. 1175, " CB " at (62.655, 40.174, 46.860),  was assigned atom type "C" (rec_index= 1, atom_type= 1).
Atom no. 1176, " OG1" at (61.278, 40.604, 46.812),  was assigned atom type "OA" (rec_index= 4, atom_type= 4).
Atom no. 1177, " HG1" at (60.802, 40.276, 47.566),  was assigned atom type "HD" (rec_index= 2, atom_type= 2).
Atom no. 1178, " CG2" at (63.421, 40.702, 45.645),  was assigned atom type "C" (rec_index= 1, atom_type= 1).
Atom no. 1179, " N  " at (62.248, 37.833, 49.212),  was assigned atom type "N" (rec_index= 3, atom_type= 3).
Atom no. 1180, " HN " at (63.245, 37.899, 49.419),  was assigned atom type "HD" (rec_index= 2, atom_type= 2).
Atom no. 1181, " CA " at (61.313, 37.473, 50.268),  was assigned atom type "C" (rec_index= 1, atom_type= 1).
Atom no. 1182, " C  " at (60.054, 38.337, 50.332),  was assigned atom type "C" (rec_index= 1, atom_type= 1).
Atom no. 1183, " O  " at (58.989, 37.863, 50.695),  was assigned atom type "OA" (rec_index= 4, atom_type= 4).
Atom no. 1184, " CB " at (62.012, 37.538, 51.633),  was assigned atom type "C" (rec_index= 1, atom_type= 1).
Atom no. 1185, " CG " at (61.207, 36.759, 52.649),  was assigned atom type "C" (rec_index= 1, atom_type= 1).
Atom no. 1186, " OD1" at (60.834, 35.639, 52.324),  was assigned atom type "OA" (rec_index= 4, atom_type= 4).
Atom no. 1187, " OD2" at (60.955, 37.257, 53.751),  was assigned atom type "OA" (rec_index= 4, atom_type= 4).
Atom no. 1188, " N  " at (60.119, 39.626, 49.997),  was assigned atom type "N" (rec_index= 3, atom_type= 3).
Atom no. 1189, " HN " at (61.021, 40.051, 49.782),  was assigned atom type "HD" (rec_index= 2, atom_type= 2).
Atom no. 1190, " CA " at (58.905, 40.428, 49.938),  was assigned atom type "C" (rec_index= 1, atom_type= 1).
Atom no. 1191, " C  " at (58.012, 39.978, 48.823),  was assigned atom type "C" (rec_index= 1, atom_type= 1).
Atom no. 1192, " O  " at (56.817, 39.824, 49.007),  was assigned atom type "OA" (rec_index= 4, atom_type= 4).
Atom no. 1193, " CB " at (59.188, 41.905, 49.696),  was assigned atom type "C" (rec_index= 1, atom_type= 1).
Atom no. 1194, " CG " at (59.675, 42.622, 50.935),  was assigned atom type "C" (rec_index= 1, atom_type= 1).
Atom no. 1195, " OD1" at (59.999, 41.977, 51.940),  was assigned atom type "OA" (rec_index= 4, atom_type= 4).
Atom no. 1196, " OD2" at (59.730, 43.850, 50.876),  was assigned atom type "OA" (rec_index= 4, atom_type= 4).
Atom no. 1197, " N  " at (58.570, 39.748, 47.632),  was assigned atom type "N" (rec_index= 3, atom_type= 3).
Atom no. 1198, " HN " at (59.552, 39.978, 47.481),  was assigned atom type "HD" (rec_index= 2, atom_type= 2).
Atom no. 1199, " CA " at (57.791, 39.174, 46.552),  was assigned atom type "C" (rec_index= 1, atom_type= 1).
Atom no. 1200, " C  " at (57.199, 37.839, 46.983),  was assigned atom type "C" (rec_index= 1, atom_type= 1).
Atom no. 1201, " O  " at (56.028, 37.561, 46.774),  was assigned atom type "OA" (rec_index= 4, atom_type= 4).
Atom no. 1202, " CB " at (58.641, 38.907, 45.300),  was assigned atom type "C" (rec_index= 1, atom_type= 1).
Atom no. 1203, " CG " at (59.068, 40.149, 44.542),  was assigned atom type "A" (rec_index= 0, atom_type= 0).
Atom no. 1204, " ND1" at (60.105, 40.283, 43.708),  was assigned atom type "N" (rec_index= 3, atom_type= 3).
Atom no. 1205, " HD1" at (60.813, 39.574, 43.516),  was assigned atom type "HD" (rec_index= 2, atom_type= 2).
Atom no. 1206, " CD2" at (58.379, 41.340, 44.515),  was assigned atom type "A" (rec_index= 0, atom_type= 0).
Atom no. 1207, " CE1" at (60.055, 41.482, 43.180),  was assigned atom type "A" (rec_index= 0, atom_type= 0).
Atom no. 1208, " NE2" at (59.013, 42.108, 43.667),  was assigned atom type "N" (rec_index= 3, atom_type= 3).
Atom no. 1209, " HE2" at (58.736, 43.058, 43.420),  was assigned atom type "HD" (rec_index= 2, atom_type= 2).
Atom no. 1210, " N  " at (57.994, 36.964, 47.606),  was assigned atom type "N" (rec_index= 3, atom_type= 3).
Atom no. 1211, " HN " at (58.955, 37.235, 47.812),  was assigned atom type "HD" (rec_index= 2, atom_type= 2).
Atom no. 1212, " CA " at (57.539, 35.633, 48.004),  was assigned atom type "C" (rec_index= 1, atom_type= 1).
Atom no. 1213, " C  " at (56.422, 35.795, 49.014),  was assigned atom type "C" (rec_index= 1, atom_type= 1).
Atom no. 1214, " O  " at (55.358, 35.199, 48.886),  was assigned atom type "OA" (rec_index= 4, atom_type= 4).
Atom no. 1215, " CB " at (58.717, 34.825, 48.619),  was assigned atom type "C" (rec_index= 1, atom_type= 1).
Atom no. 1216, " CG1" at (58.267, 33.484, 49.208),  was assigned atom type "C" (rec_index= 1, atom_type= 1).
Atom no. 1217, " CG2" at (59.735, 34.572, 47.511),  was assigned atom type "C" (rec_index= 1, atom_type= 1).
Atom no. 1218, " N  " at (56.633, 36.616, 50.042),  was assigned atom type "N" (rec_index= 3, atom_type= 3).
Atom no. 1219, " HN " at (57.558, 37.027, 50.164),  was assigned atom type "HD" (rec_index= 2, atom_type= 2).
Atom no. 1220, " CA " at (55.585, 36.943, 50.994),  was assigned atom type "C" (rec_index= 1, atom_type= 1).
Atom no. 1221, " C  " at (54.247, 37.245, 50.351),  was assigned atom type "C" (rec_index= 1, atom_type= 1).
Atom no. 1222, " O  " at (53.206, 36.660, 50.619),  was assigned atom type "OA" (rec_index= 4, atom_type= 4).
Atom no. 1223, " CB " at (56.023, 38.146, 51.798),  was assigned atom type "C" (rec_index= 1, atom_type= 1).
Atom no. 1224, " CG " at (55.998, 37.928, 53.291),  was assigned atom type "C" (rec_index= 1, atom_type= 1).
Atom no. 1225, " CD " at (56.649, 39.119, 53.922),  was assigned atom type "C" (rec_index= 1, atom_type= 1).
Atom no. 1226, " OE1" at (56.017, 39.959, 54.536),  was assigned atom type "OA" (rec_index= 4, atom_type= 4).
Atom no. 1227, " NE2" at (57.949, 39.283, 53.741),  was assigned atom type "N" (rec_index= 3, atom_type= 3).
Atom no. 1228, "1HE2" at (58.393, 40.095, 54.171),  was assigned atom type "HD" (rec_index= 2, atom_type= 2).
Atom no. 1229, "2HE2" at (58.479, 38.579, 53.227),  was assigned atom type "HD" (rec_index= 2, atom_type= 2).
Atom no. 1230, " N  " at (54.309, 38.222, 49.450),  was assigned atom type "N" (rec_index= 3, atom_type= 3).
Atom no. 1231, " HN " at (55.220, 38.629, 49.237),  was assigned atom type "HD" (rec_index= 2, atom_type= 2).
Atom no. 1232, " CA " at (53.145, 38.735, 48.758),  was assigned atom type "C" (rec_index= 1, atom_type= 1).
Atom no. 1233, " C  " at (52.496, 37.700, 47.873),  was assigned atom type "C" (rec_index= 1, atom_type= 1).
Atom no. 1234, " O  " at (51.280, 37.541, 47.881),  was assigned atom type "OA" (rec_index= 4, atom_type= 4).
Atom no. 1235, " CB " at (53.544, 39.950, 47.898),  was assigned atom type "C" (rec_index= 1, atom_type= 1).
Atom no. 1236, " CG " at (52.336, 40.674, 47.325),  was assigned atom type "A" (rec_index= 0, atom_type= 0).
Atom no. 1237, " CD1" at (51.177, 40.861, 48.094),  was assigned atom type "A" (rec_index= 0, atom_type= 0).
Atom no. 1238, " CD2" at (52.398, 41.182, 46.031),  was assigned atom type "A" (rec_index= 0, atom_type= 0).
Atom no. 1239, " CE1" at (50.108, 41.581, 47.576),  was assigned atom type "A" (rec_index= 0, atom_type= 0).
Atom no. 1240, " CE2" at (51.314, 41.897, 45.519),  was assigned atom type "A" (rec_index= 0, atom_type= 0).
Atom no. 1241, " CZ " at (50.176, 42.105, 46.288),  was assigned atom type "A" (rec_index= 0, atom_type= 0).
Atom no. 1242, " N  " at (53.296, 36.980, 47.081),  was assigned atom type "N" (rec_index= 3, atom_type= 3).
Atom no. 1243, " HN " at (54.303, 37.137, 47.125),  was assigned atom type "HD" (rec_index= 2, atom_type= 2).
Atom no. 1244, " CA " at (52.783, 35.981, 46.159),  was assigned atom type "C" (rec_index= 1, atom_type= 1).
Atom no. 1245, " C  " at (52.166, 34.818, 46.890),  was assigned atom type "C" (rec_index= 1, atom_type= 1).
Atom no. 1246, " O  " at (51.114, 34.315, 46.529),  was assigned atom type "OA" (rec_index= 4, atom_type= 4).
Atom no. 1247, " CB " at (53.891, 35.436, 45.287),  was assigned atom type "C" (rec_index= 1, atom_type= 1).
Atom no. 1248, " CG " at (54.411, 36.455, 44.301),  was assigned atom type "C" (rec_index= 1, atom_type= 1).
Atom no. 1249, " CD1" at (55.734, 35.937, 43.709),  was assigned atom type "C" (rec_index= 1, atom_type= 1).
Atom no. 1250, " CD2" at (53.338, 36.739, 43.249),  was assigned atom type "C" (rec_index= 1, atom_type= 1).
Atom no. 1251, " N  " at (52.781, 34.331, 47.951),  was assigned atom type "N" (rec_index= 3, atom_type= 3).
Atom no. 1252, " HN " at (53.670, 34.721, 48.264),  was assigned atom type "HD" (rec_index= 2, atom_type= 2).
Atom no. 1253, " CA " at (52.163, 33.230, 48.660),  was assigned atom type "C" (rec_index= 1, atom_type= 1).
Atom no. 1254, " C  " at (50.923, 33.681, 49.413),  was assigned atom type "C" (rec_index= 1, atom_type= 1).
Atom no. 1255, " O  " at (49.902, 33.004, 49.405),  was assigned atom type "OA" (rec_index= 4, atom_type= 4).
Atom no. 1256, " CB " at (53.209, 32.607, 49.605),  was assigned atom type "C" (rec_index= 1, atom_type= 1).
Atom no. 1257, " CG1" at (54.407, 32.165, 48.748),  was assigned atom type "C" (rec_index= 1, atom_type= 1).
Atom no. 1258, " CG2" at (52.618, 31.426, 50.399),  was assigned atom type "C" (rec_index= 1, atom_type= 1).
Atom no. 1259, " CD1" at (54.094, 31.059, 47.744),  was assigned atom type "C" (rec_index= 1, atom_type= 1).
Atom no. 1260, " N  " at (50.964, 34.835, 50.079),  was assigned atom type "N" (rec_index= 3, atom_type= 3).
Atom no. 1261, " HN " at (51.861, 35.309, 50.184),  was assigned atom type "HD" (rec_index= 2, atom_type= 2).
Atom no. 1262, " CA " at (49.777, 35.446, 50.662),  was assigned atom type "C" (rec_index= 1, atom_type= 1).
Atom no. 1263, " C  " at (48.569, 35.355, 49.736),  was assigned atom type "C" (rec_index= 1, atom_type= 1).
Atom no. 1264, " O  " at (47.502, 34.845, 50.068),  was assigned atom type "OA" (rec_index= 4, atom_type= 4).
Atom no. 1265, " CB " at (50.083, 36.923, 50.985),  was assigned atom type "C" (rec_index= 1, atom_type= 1).
Atom no. 1266, " CG " at (48.848, 37.629, 51.496),  was assigned atom type "A" (rec_index= 0, atom_type= 0).
Atom no. 1267, " CD1" at (48.354, 37.321, 52.766),  was assigned atom type "A" (rec_index= 0, atom_type= 0).
Atom no. 1268, " CD2" at (48.158, 38.533, 50.673),  was assigned atom type "A" (rec_index= 0, atom_type= 0).
Atom no. 1269, " CE1" at (47.173, 37.911, 53.219),  was assigned atom type "A" (rec_index= 0, atom_type= 0).
Atom no. 1270, " CE2" at (46.974, 39.125, 51.121),  was assigned atom type "A" (rec_index= 0, atom_type= 0).
Atom no. 1271, " CZ " at (46.491, 38.811, 52.398),  was assigned atom type "A" (rec_index= 0, atom_type= 0).
Atom no. 1272, " OH " at (45.354, 39.421, 52.888),  was assigned atom type "OA" (rec_index= 4, atom_type= 4).
Atom no. 1273, " HH " at (45.026, 39.208, 53.754),  was assigned atom type "HD" (rec_index= 2, atom_type= 2).
Atom no. 1274, " N  " at (48.749, 35.873, 48.522),  was assigned atom type "N" (rec_index= 3, atom_type= 3).
Atom no. 1275, " HN " at (49.656, 36.263, 48.266),  was assigned atom type "HD" (rec_index= 2, atom_type= 2).
Atom no. 1276, " CA " at (47.663, 35.885, 47.563),  was assigned atom type "C" (rec_index= 1, atom_type= 1).
Atom no. 1277, " C  " at (47.142, 34.502, 47.260),  was assigned atom type "C" (rec_index= 1, atom_type= 1).
Atom no. 1278, " O  " at (45.940, 34.288, 47.167),  was assigned atom type "OA" (rec_index= 4, atom_type= 4).
Atom no. 1279, " CB " at (48.121, 36.557, 46.263),  was assigned atom type "C" (rec_index= 1, atom_type= 1).
Atom no. 1280, " CG " at (48.428, 38.045, 46.475),  was assigned atom type "C" (rec_index= 1, atom_type= 1).
Atom no. 1281, " CD " at (48.962, 38.638, 45.187),  was assigned atom type "C" (rec_index= 1, atom_type= 1).
Atom no. 1282, " OE1" at (48.254, 39.045, 44.275),  was assigned atom type "OA" (rec_index= 4, atom_type= 4).
Atom no. 1283, " NE2" at (50.283, 38.698, 45.081),  was assigned atom type "N" (rec_index= 3, atom_type= 3).
Atom no. 1284, "1HE2" at (50.642, 39.097, 44.214),  was assigned atom type "HD" (rec_index= 2, atom_type= 2).
Atom no. 1285, "2HE2" at (50.873, 38.359, 45.841),  was assigned atom type "HD" (rec_index= 2, atom_type= 2).
Atom no. 1286, " N  " at (48.020, 33.509, 47.099),  was assigned atom type "N" (rec_index= 3, atom_type= 3).
Atom no. 1287, " HN " at (49.019, 33.707, 47.162),  was assigned atom type "HD" (rec_index= 2, atom_type= 2).
Atom no. 1288, " CA " at (47.572, 32.141, 46.834),  was assigned atom type "C" (rec_index= 1, atom_type= 1).
Atom no. 1289, " C  " at (46.736, 31.673, 47.992),  was assigned atom type "C" (rec_index= 1, atom_type= 1).
Atom no. 1290, " O  " at (45.625, 31.195, 47.809),  was assigned atom type "OA" (rec_index= 4, atom_type= 4).
Atom no. 1291, " CB " at (48.730, 31.145, 46.691),  was assigned atom type "C" (rec_index= 1, atom_type= 1).
Atom no. 1292, " CG1" at (49.585, 31.511, 45.489),  was assigned atom type "C" (rec_index= 1, atom_type= 1).
Atom no. 1293, " CG2" at (48.183, 29.730, 46.488),  was assigned atom type "C" (rec_index= 1, atom_type= 1).
Atom no. 1294, " CD1" at (50.966, 30.887, 45.624),  was assigned atom type "C" (rec_index= 1, atom_type= 1).
Atom no. 1295, " N  " at (47.229, 31.795, 49.225),  was assigned atom type "N" (rec_index= 3, atom_type= 3).
Atom no. 1296, " HN " at (48.149, 32.210, 49.375),  was assigned atom type "HD" (rec_index= 2, atom_type= 2).
Atom no. 1297, " CA " at (46.441, 31.331, 50.350),  was assigned atom type "C" (rec_index= 1, atom_type= 1).
Atom no. 1298, " C  " at (45.130, 32.090, 50.482),  was assigned atom type "C" (rec_index= 1, atom_type= 1).
Atom no. 1299, " O  " at (44.101, 31.554, 50.888),  was assigned atom type "OA" (rec_index= 4, atom_type= 4).
Atom no. 1300, " CB " at (47.239, 31.477, 51.647),  was assigned atom type "C" (rec_index= 1, atom_type= 1).
Atom no. 1301, " CG " at (48.474, 30.582, 51.785),  was assigned atom type "C" (rec_index= 1, atom_type= 1).
Atom no. 1302, " CD1" at (49.316, 31.092, 52.957),  was assigned atom type "C" (rec_index= 1, atom_type= 1).
Atom no. 1303, " CD2" at (48.061, 29.117, 52.005),  was assigned atom type "C" (rec_index= 1, atom_type= 1).
Atom no. 1304, " N  " at (45.144, 33.381, 50.130),  was assigned atom type "N" (rec_index= 3, atom_type= 3).
Atom no. 1305, " HN " at (46.023, 33.802, 49.829),  was assigned atom type "HD" (rec_index= 2, atom_type= 2).
Atom no. 1306, " CA " at (43.944, 34.202, 50.164),  was assigned atom type "C" (rec_index= 1, atom_type= 1).
Atom no. 1307, " C  " at (42.969, 33.640, 49.180),  was assigned atom type "C" (rec_index= 1, atom_type= 1).
Atom no. 1308, " O  " at (41.805, 33.402, 49.474),  was assigned atom type "OA" (rec_index= 4, atom_type= 4).
Atom no. 1309, " CB " at (44.259, 35.653, 49.785),  was assigned atom type "C" (rec_index= 1, atom_type= 1).
Atom no. 1310, " CG " at (43.177, 36.664, 50.187),  was assigned atom type "C" (rec_index= 1, atom_type= 1).
Atom no. 1311, " CD " at (43.503, 38.038, 49.606),  was assigned atom type "C" (rec_index= 1, atom_type= 1).
Atom no. 1312, " NE " at (42.459, 38.996, 49.909),  was assigned atom type "N" (rec_index= 3, atom_type= 3).
Atom no. 1313, " HE " at (42.213, 39.170, 50.884),  was assigned atom type "HD" (rec_index= 2, atom_type= 2).
Atom no. 1314, " CZ " at (41.808, 39.659, 48.946),  was assigned atom type "C" (rec_index= 1, atom_type= 1).
Atom no. 1315, " NH1" at (42.076, 39.479, 47.619),  was assigned atom type "N" (rec_index= 3, atom_type= 3).
Atom no. 1316, "1HH1" at (42.807, 38.819, 47.355),  was assigned atom type "HD" (rec_index= 2, atom_type= 2).
Atom no. 1317, "2HH1" at (41.580, 39.984, 46.885),  was assigned atom type "HD" (rec_index= 2, atom_type= 2).
Atom no. 1318, " NH2" at (40.835, 40.538, 49.298),  was assigned atom type "N" (rec_index= 3, atom_type= 3).
Atom no. 1319, "1HH2" at (40.635, 40.672, 50.289),  was assigned atom type "HD" (rec_index= 2, atom_type= 2).
Atom no. 1320, "2HH2" at (40.339, 41.043, 48.564),  was assigned atom type "HD" (rec_index= 2, atom_type= 2).
Atom no. 1321, " N  " at (43.417, 33.400, 47.954),  was assigned atom type "N" (rec_index= 3, atom_type= 3).
Atom no. 1322, " HN " at (44.358, 33.694, 47.693),  was assigned atom type "HD" (rec_index= 2, atom_type= 2).
Atom no. 1323, " CA " at (42.581, 32.725, 46.984),  was assigned atom type "C" (rec_index= 1, atom_type= 1).
Atom no. 1324, " C  " at (42.091, 31.391, 47.465),  was assigned atom type "C" (rec_index= 1, atom_type= 1).
Atom no. 1325, " O  " at (40.905, 31.082, 47.377),  was assigned atom type "OA" (rec_index= 4, atom_type= 4).
Atom no. 1326, " N  " at (42.984, 30.560, 47.994),  was assigned atom type "N" (rec_index= 3, atom_type= 3).
Atom no. 1327, " HN " at (43.963, 30.841, 48.058),  was assigned atom type "HD" (rec_index= 2, atom_type= 2).
Atom no. 1328, " CA " at (42.574, 29.254, 48.482),  was assigned atom type "C" (rec_index= 1, atom_type= 1).
Atom no. 1329, " C  " at (41.647, 29.289, 49.654),  was assigned atom type "C" (rec_index= 1, atom_type= 1).
Atom no. 1330, " O  " at (40.795, 28.419, 49.788),  was assigned atom type "OA" (rec_index= 4, atom_type= 4).
Atom no. 1331, " CB " at (43.721, 28.381, 48.961),  was assigned atom type "C" (rec_index= 1, atom_type= 1).
Atom no. 1332, " CG " at (44.546, 27.757, 47.862),  was assigned atom type "C" (rec_index= 1, atom_type= 1).
Atom no. 1333, " CD1" at (45.727, 27.064, 48.540),  was assigned atom type "C" (rec_index= 1, atom_type= 1).
Atom no. 1334, " CD2" at (43.703, 26.826, 46.993),  was assigned atom type "C" (rec_index= 1, atom_type= 1).
Atom no. 1335, " N  " at (41.725, 30.239, 50.574),  was assigned atom type "N" (rec_index= 3, atom_type= 3).
Atom no. 1336, " HN " at (42.473, 30.931, 50.532),  was assigned atom type "HD" (rec_index= 2, atom_type= 2).
Atom no. 1337, " CA " at (40.742, 30.291, 51.642),  was assigned atom type "C" (rec_index= 1, atom_type= 1).
Atom no. 1338, " C  " at (39.361, 30.380, 51.011),  was assigned atom type "C" (rec_index= 1, atom_type= 1).
Atom no. 1339, " O  " at (38.406, 29.687, 51.350),  was assigned atom type "OA" (rec_index= 4, atom_type= 4).
Atom no. 1340, " CB " at (41.001, 31.507, 52.504),  was assigned atom type "C" (rec_index= 1, atom_type= 1).
Atom no. 1341, " CG " at (40.089, 31.576, 53.717),  was assigned atom type "C" (rec_index= 1, atom_type= 1).
Atom no. 1342, " CD " at (40.097, 32.984, 54.283),  was assigned atom type "C" (rec_index= 1, atom_type= 1).
Atom no. 1343, " CE " at (39.284, 33.093, 55.568),  was assigned atom type "C" (rec_index= 1, atom_type= 1).
Atom no. 1344, " NZ " at (39.018, 34.486, 55.873),  was assigned atom type "N" (rec_index= 3, atom_type= 3).
Atom no. 1345, " HZ1" at (38.474, 34.559, 56.733),  was assigned atom type "HD" (rec_index= 2, atom_type= 2).
Atom no. 1346, " HZ2" at (38.568, 34.968, 55.095),  was assigned atom type "HD" (rec_index= 2, atom_type= 2).
Atom no. 1347, " HZ3" at (39.875, 35.038, 55.915),  was assigned atom type "HD" (rec_index= 2, atom_type= 2).
Atom no. 1348, " N  " at (39.264, 31.276, 50.039),  was assigned atom type "N" (rec_index= 3, atom_type= 3).
Atom no. 1349, " HN " at (40.070, 31.856, 49.806),  was assigned atom type "HD" (rec_index= 2, atom_type= 2).
Atom no. 1350, " CA " at (38.034, 31.440, 49.308),  was assigned atom type "C" (rec_index= 1, atom_type= 1).
Atom no. 1351, " C  " at (37.658, 30.127, 48.654),  was assigned atom type "C" (rec_index= 1, atom_type= 1).
Atom no. 1352, " O  " at (36.618, 29.569, 48.948),  was assigned atom type "OA" (rec_index= 4, atom_type= 4).
Atom no. 1353, " CB " at (38.239, 32.568, 48.278),  was assigned atom type "C" (rec_index= 1, atom_type= 1).
Atom no. 1354, " CG " at (37.046, 32.734, 47.365),  was assigned atom type "A" (rec_index= 0, atom_type= 0).
Atom no. 1355, " CD1" at (36.005, 33.613, 47.698),  was assigned atom type "A" (rec_index= 0, atom_type= 0).
Atom no. 1356, " CD2" at (37.002, 32.016, 46.167),  was assigned atom type "A" (rec_index= 0, atom_type= 0).
Atom no. 1357, " CE1" at (34.908, 33.759, 46.831),  was assigned atom type "A" (rec_index= 0, atom_type= 0).
Atom no. 1358, " CE2" at (35.914, 32.151, 45.295),  was assigned atom type "A" (rec_index= 0, atom_type= 0).
Atom no. 1359, " CZ " at (34.869, 33.012, 45.645),  was assigned atom type "A" (rec_index= 0, atom_type= 0).
Atom no. 1360, " OH " at (33.761, 33.079, 44.810),  was assigned atom type "OA" (rec_index= 4, atom_type= 4).
Atom no. 1361, " HH " at (33.051, 33.664, 45.048),  was assigned atom type "HD" (rec_index= 2, atom_type= 2).
Atom no. 1362, " N  " at (38.476, 29.591, 47.760),  was assigned atom type "N" (rec_index= 3, atom_type= 3).
Atom no. 1363, " HN " at (39.322, 30.104, 47.510),  was assigned atom type "HD" (rec_index= 2, atom_type= 2).
Atom no. 1364, " CA " at (38.230, 28.302, 47.112),  was assigned atom type "C" (rec_index= 1, atom_type= 1).
Atom no. 1365, " C  " at (37.789, 27.240, 48.117),  was assigned atom type "C" (rec_index= 1, atom_type= 1).
Atom no. 1366, " O  " at (36.774, 26.568, 48.009),  was assigned atom type "OA" (rec_index= 4, atom_type= 4).
Atom no. 1367, " CB " at (39.558, 27.954, 46.386),  was assigned atom type "C" (rec_index= 1, atom_type= 1).
Atom no. 1368, " CG1" at (39.547, 28.788, 45.108),  was assigned atom type "C" (rec_index= 1, atom_type= 1).
Atom no. 1369, " CG2" at (39.748, 26.474, 46.077),  was assigned atom type "C" (rec_index= 1, atom_type= 1).
Atom no. 1370, " CD1" at (40.878, 28.742, 44.358),  was assigned atom type "C" (rec_index= 1, atom_type= 1).
Atom no. 1371, " N  " at (38.560, 27.054, 49.178),  was assigned atom type "N" (rec_index= 3, atom_type= 3).
Atom no. 1372, " HN " at (39.376, 27.649, 49.323),  was assigned atom type "HD" (rec_index= 2, atom_type= 2).
Atom no. 1373, " CA " at (38.251, 26.008, 50.136),  was assigned atom type "C" (rec_index= 1, atom_type= 1).
Atom no. 1374, " C  " at (36.971, 26.258, 50.887),  was assigned atom type "C" (rec_index= 1, atom_type= 1).
Atom no. 1375, " O  " at (36.289, 25.308, 51.240),  was assigned atom type "OA" (rec_index= 4, atom_type= 4).
Atom no. 1376, " CB " at (39.401, 25.850, 51.145),  was assigned atom type "C" (rec_index= 1, atom_type= 1).
Atom no. 1377, " CG " at (40.643, 25.227, 50.514),  was assigned atom type "A" (rec_index= 0, atom_type= 0).
Atom no. 1378, " ND1" at (41.850, 25.046, 51.074),  was assigned atom type "N" (rec_index= 3, atom_type= 3).
Atom no. 1379, " HD1" at (42.116, 25.306, 52.024),  was assigned atom type "HD" (rec_index= 2, atom_type= 2).
Atom no. 1380, " CD2" at (40.715, 24.734, 49.226),  was assigned atom type "A" (rec_index= 0, atom_type= 0).
Atom no. 1381, " CE1" at (42.623, 24.477, 50.187),  was assigned atom type "A" (rec_index= 0, atom_type= 0).
Atom no. 1382, " NE2" at (41.933, 24.293, 49.074),  was assigned atom type "N" (rec_index= 3, atom_type= 3).
Atom no. 1383, " HE2" at (42.299, 23.869, 48.222),  was assigned atom type "HD" (rec_index= 2, atom_type= 2).
Atom no. 1384, " N  " at (36.595, 27.510, 51.157),  was assigned atom type "N" (rec_index= 3, atom_type= 3).
Atom no. 1385, " HN " at (37.192, 28.292, 50.886),  was assigned atom type "HD" (rec_index= 2, atom_type= 2).
Atom no. 1386, " CA " at (35.337, 27.759, 51.836),  was assigned atom type "C" (rec_index= 1, atom_type= 1).
Atom no. 1387, " C  " at (34.149, 27.251, 51.042),  was assigned atom type "C" (rec_index= 1, atom_type= 1).
Atom no. 1388, " O  " at (33.125, 26.847, 51.570),  was assigned atom type "OA" (rec_index= 4, atom_type= 4).
Atom no. 1389, " CB " at (35.180, 29.266, 52.107),  was assigned atom type "C" (rec_index= 1, atom_type= 1).
Atom no. 1390, " OG " at (35.164, 30.094, 50.947),  was assigned atom type "OA" (rec_index= 4, atom_type= 4).
Atom no. 1391, " HG " at (35.067, 31.024, 51.114),  was assigned atom type "HD" (rec_index= 2, atom_type= 2).
Atom no. 1392, " N  " at (34.248, 27.249, 49.721),  was assigned atom type "N" (rec_index= 3, atom_type= 3).
Atom no. 1393, " HN " at (35.083, 27.619, 49.267),  was assigned atom type "HD" (rec_index= 2, atom_type= 2).
Atom no. 1394, " CA " at (33.162, 26.718, 48.927),  was assigned atom type "C" (rec_index= 1, atom_type= 1).
Atom no. 1395, " C  " at (33.351, 25.211, 48.775),  was assigned atom type "C" (rec_index= 1, atom_type= 1).
Atom no. 1396, " O  " at (32.766, 24.571, 47.914),  was assigned atom type "OA" (rec_index= 4, atom_type= 4).
Atom no. 1397, " CB " at (33.190, 27.421, 47.572),  was assigned atom type "C" (rec_index= 1, atom_type= 1).
Atom no. 1398, " N  " at (34.194, 24.599, 49.611),  was assigned atom type "N" (rec_index= 3, atom_type= 3).
Atom no. 1399, " HN " at (34.533, 25.116, 50.423),  was assigned atom type "HD" (rec_index= 2, atom_type= 2).
Atom no. 1400, " CA " at (34.651, 23.236, 49.421),  was assigned atom type "C" (rec_index= 1, atom_type= 1).
Atom no. 1401, " C  " at (35.004, 22.864, 48.002),  was assigned atom type "C" (rec_index= 1, atom_type= 1).
Atom no. 1402, " O  " at (34.609, 21.830, 47.482),  was assigned atom type "OA" (rec_index= 4, atom_type= 4).
Atom no. 1403, " CB " at (33.600, 22.231, 49.947),  was assigned atom type "C" (rec_index= 1, atom_type= 1).
Atom no. 1404, " CG " at (33.628, 22.160, 51.462),  was assigned atom type "C" (rec_index= 1, atom_type= 1).
Atom no. 1405, " OD1" at (34.688, 22.349, 52.062),  was assigned atom type "OA" (rec_index= 4, atom_type= 4).
Atom no. 1406, " OD2" at (32.574, 21.921, 52.045),  was assigned atom type "OA" (rec_index= 4, atom_type= 4).
Atom no. 1407, " N  " at (35.772, 23.709, 47.327),  was assigned atom type "N" (rec_index= 3, atom_type= 3).
Atom no. 1408, " HN " at (35.977, 24.629, 47.716),  was assigned atom type "HD" (rec_index= 2, atom_type= 2).
Atom no. 1409, " CA " at (36.321, 23.333, 46.042),  was assigned atom type "C" (rec_index= 1, atom_type= 1).
Atom no. 1410, " C  " at (37.762, 22.969, 46.314),  was assigned atom type "C" (rec_index= 1, atom_type= 1).
Atom no. 1411, " O  " at (38.407, 23.590, 47.153),  was assigned atom type "OA" (rec_index= 4, atom_type= 4).
Atom no. 1412, " CB " at (36.241, 24.510, 45.075),  was assigned atom type "C" (rec_index= 1, atom_type= 1).
Atom no. 1413, " CG1" at (34.790, 24.860, 44.892),  was assigned atom type "C" (rec_index= 1, atom_type= 1).
Atom no. 1414, " CG2" at (36.874, 24.178, 43.720),  was assigned atom type "C" (rec_index= 1, atom_type= 1).
Atom no. 1415, " CD1" at (34.612, 26.199, 44.178),  was assigned atom type "C" (rec_index= 1, atom_type= 1).
Atom no. 1416, " N  " at (38.324, 21.970, 45.643),  was assigned atom type "N" (rec_index= 3, atom_type= 3).
Atom no. 1417, " HN " at (37.761, 21.451, 44.969),  was assigned atom type "HD" (rec_index= 2, atom_type= 2).
Atom no. 1418, " CA " at (39.713, 21.591, 45.835),  was assigned atom type "C" (rec_index= 1, atom_type= 1).
Atom no. 1419, " C  " at (40.402, 21.879, 44.521),  was assigned atom type "C" (rec_index= 1, atom_type= 1).
Atom no. 1420, " O  " at (39.900, 21.475, 43.494),  was assigned atom type "OA" (rec_index= 4, atom_type= 4).
Atom no. 1421, " CB " at (39.805, 20.086, 46.166),  was assigned atom type "C" (rec_index= 1, atom_type= 1).
Atom no. 1422, " CG1" at (39.011, 19.834, 47.435),  was assigned atom type "C" (rec_index= 1, atom_type= 1).
Atom no. 1423, " CG2" at (41.253, 19.629, 46.372),  was assigned atom type "C" (rec_index= 1, atom_type= 1).
Atom no. 1424, " CD1" at (38.724, 18.359, 47.661),  was assigned atom type "C" (rec_index= 1, atom_type= 1).
Atom no. 1425, " N  " at (41.548, 22.561, 44.427),  was assigned atom type "N" (rec_index= 3, atom_type= 3).
Atom no. 1426, " HN " at (41.984, 22.955, 45.261),  was assigned atom type "HD" (rec_index= 2, atom_type= 2).
Atom no. 1427, " CA " at (42.170, 22.736, 43.111),  was assigned atom type "C" (rec_index= 1, atom_type= 1).
Atom no. 1428, " C  " at (42.946, 21.493, 42.727),  was assigned atom type "C" (rec_index= 1, atom_type= 1).
Atom no. 1429, " O  " at (43.103, 21.265, 41.549),  was assigned atom type "OA" (rec_index= 4, atom_type= 4).
Atom no. 1430, " CB " at (43.170, 23.931, 43.059),  was assigned atom type "C" (rec_index= 1, atom_type= 1).
Atom no. 1431, " CG " at (43.693, 24.232, 41.651),  was assigned atom type "A" (rec_index= 0, atom_type= 0).
Atom no. 1432, " ND1" at (44.302, 23.441, 40.761),  was assigned atom type "N" (rec_index= 3, atom_type= 3).
Atom no. 1433, " HD1" at (44.496, 22.446, 40.878),  was assigned atom type "HD" (rec_index= 2, atom_type= 2).
Atom no. 1434, " CD2" at (43.589, 25.467, 41.061),  was assigned atom type "A" (rec_index= 0, atom_type= 0).
Atom no. 1435, " CE1" at (44.608, 24.169, 39.709),  was assigned atom type "A" (rec_index= 0, atom_type= 0).
Atom no. 1436, " NE2" at (44.169, 25.386, 39.891),  was assigned atom type "N" (rec_index= 3, atom_type= 3).
Atom no. 1437, " HE2" at (44.264, 26.153, 39.225),  was assigned atom type "HD" (rec_index= 2, atom_type= 2).
Atom no. 1438, " N  " at (43.476, 20.651, 43.622),  was assigned atom type "N" (rec_index= 3, atom_type= 3).
Atom no. 1439, " HN " at (43.415, 20.887, 44.612),  was assigned atom type "HD" (rec_index= 2, atom_type= 2).
Atom no. 1440, " CA " at (44.137, 19.410, 43.239),  was assigned atom type "C" (rec_index= 1, atom_type= 1).
Atom no. 1441, " C  " at (45.184, 19.463, 42.124),  was assigned atom type "C" (rec_index= 1, atom_type= 1).
Atom no. 1442, " O  " at (45.601, 18.455, 41.573),  was assigned atom type "OA" (rec_index= 4, atom_type= 4).
Atom no. 1443, " CB " at (43.038, 18.390, 42.884),  was assigned atom type "C" (rec_index= 1, atom_type= 1).
Atom no. 1444, " CG " at (43.503, 16.987, 42.440),  was assigned atom type "C" (rec_index= 1, atom_type= 1).
Atom no. 1445, " CD " at (42.349, 16.056, 42.143),  was assigned atom type "C" (rec_index= 1, atom_type= 1).
Atom no. 1446, " NE " at (42.942, 14.810, 41.568),  was assigned atom type "N" (rec_index= 3, atom_type= 3).
Atom no. 1447, " HE " at (43.946, 14.794, 41.387),  was assigned atom type "HD" (rec_index= 2, atom_type= 2).
Atom no. 1448, " CZ " at (42.239, 13.729, 41.281),  was assigned atom type "C" (rec_index= 1, atom_type= 1).
Atom no. 1449, " NH1" at (40.920, 13.831, 41.422),  was assigned atom type "N" (rec_index= 3, atom_type= 3).
Atom no. 1450, "1HH1" at (40.543, 14.722, 41.746),  was assigned atom type "HD" (rec_index= 2, atom_type= 2).
Atom no. 1451, "2HH1" at (40.377, 12.996, 41.200),  was assigned atom type "HD" (rec_index= 2, atom_type= 2).
Atom no. 1452, " NH2" at (42.726, 12.577, 40.862),  was assigned atom type "N" (rec_index= 3, atom_type= 3).
Atom no. 1453, "1HH2" at (43.737, 12.499, 40.754),  was assigned atom type "HD" (rec_index= 2, atom_type= 2).
Atom no. 1454, "2HH2" at (42.183, 11.742, 40.640),  was assigned atom type "HD" (rec_index= 2, atom_type= 2).
Atom no. 1455, " N  " at (45.682, 20.620, 41.730),  was assigned atom type "N" (rec_index= 3, atom_type= 3).
Atom no. 1456, " HN " at (45.397, 21.476, 42.205),  was assigned atom type "HD" (rec_index= 2, atom_type= 2).
Atom no. 1457, " CA " at (46.625, 20.695, 40.636),  was assigned atom type "C" (rec_index= 1, atom_type= 1).
Atom no. 1458, " C  " at (47.232, 22.073, 40.733),  was assigned atom type "C" (rec_index= 1, atom_type= 1).
Atom no. 1459, " O  " at (47.285, 22.812, 39.760),  was assigned atom type "OA" (rec_index= 4, atom_type= 4).
Atom no. 1460, " CB " at (45.879, 20.509, 39.305),  was assigned atom type "C" (rec_index= 1, atom_type= 1).
Atom no. 1461, " CG " at (46.827, 20.264, 38.156),  was assigned atom type "C" (rec_index= 1, atom_type= 1).
Atom no. 1462, " OD1" at (47.759, 19.495, 38.318),  was assigned atom type "OA" (rec_index= 4, atom_type= 4).
Atom no. 1463, " OD2" at (46.634, 20.838, 37.089),  was assigned atom type "OA" (rec_index= 4, atom_type= 4).
Atom no. 1464, " N  " at (47.709, 22.522, 41.889),  was assigned atom type "N" (rec_index= 3, atom_type= 3).
Atom no. 1465, " HN " at (47.645, 21.956, 42.735),  was assigned atom type "HD" (rec_index= 2, atom_type= 2).
Atom no. 1466, " CA " at (48.320, 23.831, 41.918),  was assigned atom type "C" (rec_index= 1, atom_type= 1).
Atom no. 1467, " C  " at (49.742, 23.682, 41.482),  was assigned atom type "C" (rec_index= 1, atom_type= 1).
Atom no. 1468, " O  " at (50.429, 22.772, 41.892),  was assigned atom type "OA" (rec_index= 4, atom_type= 4).
Atom no. 1469, " CB " at (48.317, 24.426, 43.307),  was assigned atom type "C" (rec_index= 1, atom_type= 1).
Atom no. 1470, " CG " at (47.096, 25.269, 43.606),  was assigned atom type "C" (rec_index= 1, atom_type= 1).
Atom no. 1471, " CD1" at (47.124, 25.656, 45.087),  was assigned atom type "C" (rec_index= 1, atom_type= 1).
Atom no. 1472, " CD2" at (47.060, 26.471, 42.648),  was assigned atom type "C" (rec_index= 1, atom_type= 1).
Atom no. 1473, " N  " at (50.232, 24.567, 40.642),  was assigned atom type "N" (rec_index= 3, atom_type= 3).
Atom no. 1474, " HN " at (49.667, 25.382, 40.403),  was assigned atom type "HD" (rec_index= 2, atom_type= 2).
Atom no. 1475, " CA " at (51.541, 24.429, 40.044),  was assigned atom type "C" (rec_index= 1, atom_type= 1).
Atom no. 1476, " C  " at (51.880, 25.865, 39.700),  was assigned atom type "C" (rec_index= 1, atom_type= 1).
Atom no. 1477, " O  " at (50.951, 26.647, 39.517),  was assigned atom type "OA" (rec_index= 4, atom_type= 4).
Atom no. 1478, " CB " at (51.510, 23.654, 38.728),  was assigned atom type "C" (rec_index= 1, atom_type= 1).
Atom no. 1479, " CG " at (51.401, 22.145, 38.822),  was assigned atom type "C" (rec_index= 1, atom_type= 1).
Atom no. 1480, " CD " at (51.497, 21.487, 37.445),  was assigned atom type "C" (rec_index= 1, atom_type= 1).
Atom no. 1481, " CE " at (50.339, 21.871, 36.532),  was assigned atom type "C" (rec_index= 1, atom_type= 1).
Atom no. 1482, " NZ " at (50.356, 21.037, 35.346),  was assigned atom type "N" (rec_index= 3, atom_type= 3).
Atom no. 1483, " HZ1" at (49.581, 21.294, 34.735),  was assigned atom type "HD" (rec_index= 2, atom_type= 2).
Atom no. 1484, " HZ2" at (50.352, 20.043, 35.575),  was assigned atom type "HD" (rec_index= 2, atom_type= 2).
Atom no. 1485, " HZ3" at (51.254, 21.073, 34.864),  was assigned atom type "HD" (rec_index= 2, atom_type= 2).
Atom no. 1486, " N  " at (53.088, 26.297, 39.587),  was assigned atom type "N" (rec_index= 3, atom_type= 3).
Atom no. 1487, " CA " at (53.428, 27.620, 39.071),  was assigned atom type "C" (rec_index= 1, atom_type= 1).
Atom no. 1488, " C  " at (52.819, 27.933, 37.723),  was assigned atom type "C" (rec_index= 1, atom_type= 1).
Atom no. 1489, " O  " at (52.572, 29.084, 37.420),  was assigned atom type "OA" (rec_index= 4, atom_type= 4).
Atom no. 1490, " CB " at (54.946, 27.624, 39.077),  was assigned atom type "C" (rec_index= 1, atom_type= 1).
Atom no. 1491, " CG " at (55.280, 26.711, 40.234),  was assigned atom type "C" (rec_index= 1, atom_type= 1).
Atom no. 1492, " CD " at (54.281, 25.584, 40.026),  was assigned atom type "C" (rec_index= 1, atom_type= 1).
Atom no. 1493, " N  " at (52.540, 26.976, 36.844),  was assigned atom type "N" (rec_index= 3, atom_type= 3).
Atom no. 1494, " HN " at (52.772, 26.006, 37.059),  was assigned atom type "HD" (rec_index= 2, atom_type= 2).
Atom no. 1495, " CA " at (51.907, 27.304, 35.581),  was assigned atom type "C" (rec_index= 1, atom_type= 1).
Atom no. 1496, " C  " at (50.433, 27.658, 35.701),  was assigned atom type "C" (rec_index= 1, atom_type= 1).
Atom no. 1497, " O  " at (49.788, 28.064, 34.749),  was assigned atom type "OA" (rec_index= 4, atom_type= 4).
Atom no. 1498, " CB " at (52.116, 26.110, 34.628),  was assigned atom type "C" (rec_index= 1, atom_type= 1).
Atom no. 1499, " OG " at (51.786, 24.868, 35.236),  was assigned atom type "OA" (rec_index= 4, atom_type= 4).
Atom no. 1500, " HG " at (51.915, 24.132, 34.649),  was assigned atom type "HD" (rec_index= 2, atom_type= 2).
Atom no. 1501, " N  " at (49.865, 27.513, 36.889),  was assigned atom type "N" (rec_index= 3, atom_type= 3).
Atom no. 1502, " HN " at (50.437, 27.224, 37.683),  was assigned atom type "HD" (rec_index= 2, atom_type= 2).
Atom no. 1503, " CA " at (48.442, 27.756, 37.089),  was assigned atom type "C" (rec_index= 1, atom_type= 1).
Atom no. 1504, " C  " at (48.236, 29.020, 37.863),  was assigned atom type "C" (rec_index= 1, atom_type= 1).
Atom no. 1505, " O  " at (47.177, 29.231, 38.430),  was assigned atom type "OA" (rec_index= 4, atom_type= 4).
Atom no. 1506, " CB " at (47.765, 26.604, 37.882),  was assigned atom type "C" (rec_index= 1, atom_type= 1).
Atom no. 1507, " CG " at (47.582, 25.398, 36.992),  was assigned atom type "C" (rec_index= 1, atom_type= 1).
Atom no. 1508, " OD1" at (47.480, 25.481, 35.779),  was assigned atom type "OA" (rec_index= 4, atom_type= 4).
Atom no. 1509, " ND2" at (47.578, 24.189, 37.514),  was assigned atom type "N" (rec_index= 3, atom_type= 3).
Atom no. 1510, "1HD2" at (47.663, 24.120, 38.528),  was assigned atom type "HD" (rec_index= 2, atom_type= 2).
Atom no. 1511, "2HD2" at (47.454, 23.374, 36.913),  was assigned atom type "HD" (rec_index= 2, atom_type= 2).
Atom no. 1512, " N  " at (49.232, 29.897, 37.921),  was assigned atom type "N" (rec_index= 3, atom_type= 3).
Atom no. 1513, " HN " at (50.041, 29.756, 37.315),  was assigned atom type "HD" (rec_index= 2, atom_type= 2).
Atom no. 1514, " CA " at (49.223, 31.051, 38.809),  was assigned atom type "C" (rec_index= 1, atom_type= 1).
Atom no. 1515, " C  " at (49.632, 32.111, 37.846),  was assigned atom type "C" (rec_index= 1, atom_type= 1).
Atom no. 1516, " O  " at (50.681, 31.988, 37.224),  was assigned atom type "OA" (rec_index= 4, atom_type= 4).
Atom no. 1517, " CB " at (50.284, 30.989, 39.910),  was assigned atom type "C" (rec_index= 1, atom_type= 1).
Atom no. 1518, " CG " at (50.043, 29.811, 40.862),  was assigned atom type "C" (rec_index= 1, atom_type= 1).
Atom no. 1519, " CD1" at (51.252, 29.577, 41.738),  was assigned atom type "C" (rec_index= 1, atom_type= 1).
Atom no. 1520, " CD2" at (48.798, 30.099, 41.699),  was assigned atom type "C" (rec_index= 1, atom_type= 1).
Atom no. 1521, " N  " at (48.829, 33.153, 37.694),  was assigned atom type "N" (rec_index= 3, atom_type= 3).
Atom no. 1522, " HN " at (48.009, 33.250, 38.293),  was assigned atom type "HD" (rec_index= 2, atom_type= 2).
Atom no. 1523, " CA " at (49.101, 34.150, 36.693),  was assigned atom type "C" (rec_index= 1, atom_type= 1).
Atom no. 1524, " C  " at (49.522, 35.327, 37.493),  was assigned atom type "C" (rec_index= 1, atom_type= 1).
Atom no. 1525, " O  " at (48.830, 35.617, 38.463),  was assigned atom type "OA" (rec_index= 4, atom_type= 4).
Atom no. 1526, " CB " at (47.832, 34.443, 35.934),  was assigned atom type "C" (rec_index= 1, atom_type= 1).
Atom no. 1527, " N  " at (50.615, 36.001, 37.130),  was assigned atom type "N" (rec_index= 3, atom_type= 3).
Atom no. 1528, " HN " at (51.090, 35.750, 36.263),  was assigned atom type "HD" (rec_index= 2, atom_type= 2).
Atom no. 1529, " CA " at (51.143, 37.083, 37.940),  was assigned atom type "C" (rec_index= 1, atom_type= 1).
Atom no. 1530, " C  " at (51.234, 38.244, 36.995),  was assigned atom type "C" (rec_index= 1, atom_type= 1).
Atom no. 1531, " O  " at (51.748, 38.169, 35.886),  was assigned atom type "OA" (rec_index= 4, atom_type= 4).
Atom no. 1532, " CB " at (52.554, 36.772, 38.489),  was assigned atom type "C" (rec_index= 1, atom_type= 1).
Atom no. 1533, " CG1" at (53.033, 37.895, 39.426),  was assigned atom type "C" (rec_index= 1, atom_type= 1).
Atom no. 1534, " CG2" at (52.525, 35.435, 39.233),  was assigned atom type "C" (rec_index= 1, atom_type= 1).
Atom no. 1535, " N  " at (50.716, 39.380, 37.406),  was assigned atom type "N" (rec_index= 3, atom_type= 3).
Atom no. 1536, " HN " at (50.247, 39.446, 38.310),  was assigned atom type "HD" (rec_index= 2, atom_type= 2).
Atom no. 1537, " CA " at (50.829, 40.534, 36.542),  was assigned atom type "C" (rec_index= 1, atom_type= 1).
Atom no. 1538, " C  " at (51.988, 41.395, 36.966),  was assigned atom type "C" (rec_index= 1, atom_type= 1).
Atom no. 1539, " O  " at (52.642, 41.221, 37.990),  was assigned atom type "OA" (rec_index= 4, atom_type= 4).
Atom no. 1540, " CB " at (49.529, 41.373, 36.565),  was assigned atom type "C" (rec_index= 1, atom_type= 1).
Atom no. 1541, " CG " at (49.302, 42.106, 37.861),  was assigned atom type "C" (rec_index= 1, atom_type= 1).
Atom no. 1542, " OD1" at (50.193, 42.295, 38.669),  was assigned atom type "OA" (rec_index= 4, atom_type= 4).
Atom no. 1543, " ND2" at (48.095, 42.575, 38.114),  was assigned atom type "N" (rec_index= 3, atom_type= 3).
Atom no. 1544, "1HD2" at (47.349, 42.417, 37.437),  was assigned atom type "HD" (rec_index= 2, atom_type= 2).
Atom no. 1545, "2HD2" at (47.941, 43.071, 38.992),  was assigned atom type "HD" (rec_index= 2, atom_type= 2).
Atom no. 1546, " N  " at (52.223, 42.388, 36.111),  was assigned atom type "N" (rec_index= 3, atom_type= 3).
Atom no. 1547, " HN " at (51.627, 42.465, 35.287),  was assigned atom type "HD" (rec_index= 2, atom_type= 2).
Atom no. 1548, " CA " at (53.279, 43.365, 36.286),  was assigned atom type "C" (rec_index= 1, atom_type= 1).
Atom no. 1549, " C  " at (53.377, 43.925, 37.680),  was assigned atom type "C" (rec_index= 1, atom_type= 1).
Atom no. 1550, " O  " at (54.411, 44.398, 38.108),  was assigned atom type "OA" (rec_index= 4, atom_type= 4).
Atom no. 1551, " CB " at (53.060, 44.507, 35.315),  was assigned atom type "C" (rec_index= 1, atom_type= 1).
Atom no. 1552, " CG " at (54.343, 45.305, 35.101),  was assigned atom type "C" (rec_index= 1, atom_type= 1).
Atom no. 1553, " CD " at (53.978, 46.734, 34.772),  was assigned atom type "C" (rec_index= 1, atom_type= 1).
Atom no. 1554, " OE1" at (53.112, 46.951, 33.914),  was assigned atom type "OA" (rec_index= 4, atom_type= 4).
Atom no. 1555, " OE2" at (54.563, 47.628, 35.391),  was assigned atom type "OA" (rec_index= 4, atom_type= 4).
Atom no. 1556, " N  " at (52.298, 43.890, 38.445),  was assigned atom type "N" (rec_index= 3, atom_type= 3).
Atom no. 1557, " HN " at (51.434, 43.479, 38.091),  was assigned atom type "HD" (rec_index= 2, atom_type= 2).
Atom no. 1558, " CA " at (52.344, 44.432, 39.778),  was assigned atom type "C" (rec_index= 1, atom_type= 1).
Atom no. 1559, " C  " at (52.408, 43.346, 40.812),  was assigned atom type "C" (rec_index= 1, atom_type= 1).
Atom no. 1560, " O  " at (52.054, 43.562, 41.957),  was assigned atom type "OA" (rec_index= 4, atom_type= 4).
Atom no. 1561, " CB " at (51.113, 45.308, 39.986),  was assigned atom type "C" (rec_index= 1, atom_type= 1).
Atom no. 1562, " CG " at (51.242, 46.512, 39.072),  was assigned atom type "C" (rec_index= 1, atom_type= 1).
Atom no. 1563, " OD1" at (51.934, 47.459, 39.451),  was assigned atom type "OA" (rec_index= 4, atom_type= 4).
Atom no. 1564, " OD2" at (50.667, 46.488, 37.981),  was assigned atom type "OA" (rec_index= 4, atom_type= 4).
Atom no. 1565, " N  " at (52.856, 42.143, 40.455),  was assigned atom type "N" (rec_index= 3, atom_type= 3).
Atom no. 1566, " HN " at (53.152, 42.004, 39.489),  was assigned atom type "HD" (rec_index= 2, atom_type= 2).
Atom no. 1567, " CA " at (52.945, 41.014, 41.376),  was assigned atom type "C" (rec_index= 1, atom_type= 1).
Atom no. 1568, " C  " at (51.581, 40.622, 41.939),  was assigned atom type "C" (rec_index= 1, atom_type= 1).
Atom no. 1569, " O  " at (51.433, 39.989, 42.980),  was assigned atom type "OA" (rec_index= 4, atom_type= 4).
Atom no. 1570, " CB " at (53.915, 41.353, 42.527),  was assigned atom type "C" (rec_index= 1, atom_type= 1).
Atom no. 1571, " SG " at (55.066, 40.048, 43.077),  was assigned atom type "SA" (rec_index= 5, atom_type= 5).
Atom no. 1572, " N  " at (50.507, 40.989, 41.247),  was assigned atom type "N" (rec_index= 3, atom_type= 3).
Atom no. 1573, " HN " at (50.604, 41.587, 40.426),  was assigned atom type "HD" (rec_index= 2, atom_type= 2).
Atom no. 1574, " CA " at (49.199, 40.534, 41.666),  was assigned atom type "C" (rec_index= 1, atom_type= 1).
Atom no. 1575, " C  " at (48.937, 39.239, 40.943),  was assigned atom type "C" (rec_index= 1, atom_type= 1).
Atom no. 1576, " O  " at (49.257, 39.073, 39.771),  was assigned atom type "OA" (rec_index= 4, atom_type= 4).
Atom no. 1577, " CB " at (48.156, 41.578, 41.313),  was assigned atom type "C" (rec_index= 1, atom_type= 1).
Atom no. 1578, " CG " at (48.479, 42.904, 42.007),  was assigned atom type "C" (rec_index= 1, atom_type= 1).
Atom no. 1579, " CD " at (47.433, 43.958, 41.681),  was assigned atom type "C" (rec_index= 1, atom_type= 1).
Atom no. 1580, " OE1" at (47.103, 44.158, 40.501),  was assigned atom type "OA" (rec_index= 4, atom_type= 4).
Atom no. 1581, " OE2" at (46.958, 44.585, 42.632),  was assigned atom type "OA" (rec_index= 4, atom_type= 4).
Atom no. 1582, " N  " at (48.342, 38.298, 41.655),  was assigned atom type "N" (rec_index= 3, atom_type= 3).
Atom no. 1583, " HN " at (47.922, 38.544, 42.551),  was assigned atom type "HD" (rec_index= 2, atom_type= 2).
Atom no. 1584, " CA " at (48.271, 36.929, 41.197),  was assigned atom type "C" (rec_index= 1, atom_type= 1).
Atom no. 1585, " C  " at (46.836, 36.418, 41.189),  was assigned atom type "C" (rec_index= 1, atom_type= 1).
Atom no. 1586, " O  " at (46.013, 36.793, 42.021),  was assigned atom type "OA" (rec_index= 4, atom_type= 4).
Atom no. 1587, " CB " at (49.202, 36.135, 42.128),  was assigned atom type "C" (rec_index= 1, atom_type= 1).
Atom no. 1588, " CG " at (49.139, 34.607, 42.105),  was assigned atom type "C" (rec_index= 1, atom_type= 1).
Atom no. 1589, " CD1" at (50.497, 34.058, 42.537),  was assigned atom type "C" (rec_index= 1, atom_type= 1).
Atom no. 1590, " CD2" at (48.033, 34.100, 43.032),  was assigned atom type "C" (rec_index= 1, atom_type= 1).
Atom no. 1591, " N  " at (46.539, 35.540, 40.225),  was assigned atom type "N" (rec_index= 3, atom_type= 3).
Atom no. 1592, " HN " at (47.230, 35.380, 39.492),  was assigned atom type "HD" (rec_index= 2, atom_type= 2).
Atom no. 1593, " CA " at (45.288, 34.800, 40.161),  was assigned atom type "C" (rec_index= 1, atom_type= 1).
Atom no. 1594, " C  " at (45.573, 33.313, 39.986),  was assigned atom type "C" (rec_index= 1, atom_type= 1).
Atom no. 1595, " O  " at (46.357, 32.912, 39.134),  was assigned atom type "OA" (rec_index= 4, atom_type= 4).
Atom no. 1596, " CB " at (44.410, 35.229, 38.971),  was assigned atom type "C" (rec_index= 1, atom_type= 1).
Atom no. 1597, " CG " at (43.723, 36.572, 39.175),  was assigned atom type "C" (rec_index= 1, atom_type= 1).
Atom no. 1598, " CD " at (43.007, 37.107, 37.924),  was assigned atom type "C" (rec_index= 1, atom_type= 1).
Atom no. 1599, " CE " at (42.179, 38.394, 38.136),  was assigned atom type "C" (rec_index= 1, atom_type= 1).
Atom no. 1600, " NZ " at (41.039, 38.150, 39.012),  was assigned atom type "N" (rec_index= 3, atom_type= 3).
Atom no. 1601, " HZ1" at (40.492, 39.000, 39.152),  was assigned atom type "HD" (rec_index= 2, atom_type= 2).
Atom no. 1602, " HZ2" at (41.329, 37.741, 39.900),  was assigned atom type "HD" (rec_index= 2, atom_type= 2).
Atom no. 1603, " HZ3" at (40.460, 37.384, 38.669),  was assigned atom type "HD" (rec_index= 2, atom_type= 2).
Atom no. 1604, " N  " at (44.933, 32.477, 40.797),  was assigned atom type "N" (rec_index= 3, atom_type= 3).
Atom no. 1605, " HN " at (44.442, 32.856, 41.607),  was assigned atom type "HD" (rec_index= 2, atom_type= 2).
Atom no. 1606, " CA " at (44.908, 31.045, 40.572),  was assigned atom type "C" (rec_index= 1, atom_type= 1).
Atom no. 1607, " C  " at (44.046, 30.722, 39.356),  was assigned atom type "C" (rec_index= 1, atom_type= 1).
Atom no. 1608, " O  " at (42.918, 31.189, 39.220),  was assigned atom type "OA" (rec_index= 4, atom_type= 4).
Atom no. 1609, " CB " at (44.339, 30.339, 41.818),  was assigned atom type "C" (rec_index= 1, atom_type= 1).
Atom no. 1610, " CG1" at (45.242, 30.559, 43.036),  was assigned atom type "C" (rec_index= 1, atom_type= 1).
Atom no. 1611, " CG2" at (44.222, 28.847, 41.535),  was assigned atom type "C" (rec_index= 1, atom_type= 1).
Atom no. 1612, " CD1" at (44.473, 30.396, 44.346),  was assigned atom type "C" (rec_index= 1, atom_type= 1).
Atom no. 1613, " N  " at (44.588, 29.905, 38.456),  was assigned atom type "N" (rec_index= 3, atom_type= 3).
Atom no. 1614, " HN " at (45.493, 29.483, 38.667),  was assigned atom type "HD" (rec_index= 2, atom_type= 2).
Atom no. 1615, " CA " at (43.958, 29.585, 37.193),  was assigned atom type "C" (rec_index= 1, atom_type= 1).
Atom no. 1616, " C  " at (43.674, 28.104, 37.110),  was assigned atom type "C" (rec_index= 1, atom_type= 1).
Atom no. 1617, " O  " at (43.951, 27.287, 37.987),  was assigned atom type "OA" (rec_index= 4, atom_type= 4).
Atom no. 1618, " CB " at (44.854, 29.920, 35.987),  was assigned atom type "C" (rec_index= 1, atom_type= 1).
Atom no. 1619, " CG " at (45.602, 31.253, 36.008),  was assigned atom type "C" (rec_index= 1, atom_type= 1).
Atom no. 1620, " CD1" at (46.417, 31.364, 34.716),  was assigned atom type "C" (rec_index= 1, atom_type= 1).
Atom no. 1621, " CD2" at (44.631, 32.420, 36.154),  was assigned atom type "C" (rec_index= 1, atom_type= 1).
Atom no. 1622, " N  " at (43.088, 27.804, 35.954),  was assigned atom type "N" (rec_index= 3, atom_type= 3).
Atom no. 1623, " HN " at (42.789, 28.595, 35.383),  was assigned atom type "HD" (rec_index= 2, atom_type= 2).
Atom no. 1624, " CA " at (42.822, 26.480, 35.406),  was assigned atom type "C" (rec_index= 1, atom_type= 1).
Atom no. 1625, " C  " at (41.866, 25.702, 36.246),  was assigned atom type "C" (rec_index= 1, atom_type= 1).
Atom no. 1626, " O  " at (40.681, 25.868, 35.987),  was assigned atom type "OA" (rec_index= 4, atom_type= 4).
Atom no. 1627, " CB " at (44.151, 25.724, 35.225),  was assigned atom type "C" (rec_index= 1, atom_type= 1).
Atom no. 1628, " CG " at (44.717, 26.182, 33.896),  was assigned atom type "C" (rec_index= 1, atom_type= 1).
Atom no. 1629, " OD1" at (44.100, 25.876, 32.878),  was assigned atom type "OA" (rec_index= 4, atom_type= 4).
Atom no. 1630, " OD2" at (45.758, 26.844, 33.868),  was assigned atom type "OA" (rec_index= 4, atom_type= 4).
Atom no. 1631, " N  " at (42.350, 24.906, 37.173),  was assigned atom type "N" (rec_index= 3, atom_type= 3).
Atom no. 1632, " HN " at (43.351, 24.721, 37.115),  was assigned atom type "HD" (rec_index= 2, atom_type= 2).
Atom no. 1633, " CA " at (41.655, 24.255, 38.267),  was assigned atom type "C" (rec_index= 1, atom_type= 1).
Atom no. 1634, " C  " at (41.995, 22.830, 37.991),  was assigned atom type "C" (rec_index= 1, atom_type= 1).
Atom no. 1635, " O  " at (41.994, 22.415, 36.826),  was assigned atom type "OA" (rec_index= 4, atom_type= 4).
Atom no. 1636, " CB " at (40.105, 24.434, 38.315),  was assigned atom type "C" (rec_index= 1, atom_type= 1).
Atom no. 1637, " CG " at (39.868, 25.641, 39.219),  was assigned atom type "A" (rec_index= 0, atom_type= 0).
Atom no. 1638, " CD1" at (40.006, 26.942, 38.711),  was assigned atom type "A" (rec_index= 0, atom_type= 0).
Atom no. 1639, " CD2" at (39.746, 25.456, 40.601),  was assigned atom type "A" (rec_index= 0, atom_type= 0).
Atom no. 1640, " CE1" at (40.170, 28.024, 39.573),  was assigned atom type "A" (rec_index= 0, atom_type= 0).
Atom no. 1641, " CE2" at (39.896, 26.549, 41.458),  was assigned atom type "A" (rec_index= 0, atom_type= 0).
Atom no. 1642, " CZ " at (40.138, 27.827, 40.944),  was assigned atom type "A" (rec_index= 0, atom_type= 0).
Atom no. 1643, " N  " at (46.836, 12.663, 32.806),  was assigned atom type "N" (rec_index= 3, atom_type= 3).
Atom no. 1644, " HN1" at (46.877, 12.739, 33.822),  was assigned atom type "HD" (rec_index= 2, atom_type= 2).
Atom no. 1645, " HN2" at (46.195, 13.338, 32.389),  was assigned atom type "HD" (rec_index= 2, atom_type= 2).
Atom no. 1646, " HN3" at (47.692, 12.985, 32.355),  was assigned atom type "HD" (rec_index= 2, atom_type= 2).
Atom no. 1647, " CA " at (46.506, 11.295, 32.459),  was assigned atom type "C" (rec_index= 1, atom_type= 1).
Atom no. 1648, " C  " at (47.690, 10.578, 33.054),  was assigned atom type "C" (rec_index= 1, atom_type= 1).
Atom no. 1649, " O  " at (48.723, 11.218, 33.137),  was assigned atom type "OA" (rec_index= 4, atom_type= 4).
Atom no. 1650, " CB " at (46.444, 11.179, 30.917),  was assigned atom type "C" (rec_index= 1, atom_type= 1).
Atom no. 1651, " OG1" at (46.983, 12.405, 30.411),  was assigned atom type "OA" (rec_index= 4, atom_type= 4).
Atom no. 1652, " HG1" at (47.860, 12.550, 30.746),  was assigned atom type "HD" (rec_index= 2, atom_type= 2).
Atom no. 1653, " CG2" at (45.029, 10.945, 30.376),  was assigned atom type "C" (rec_index= 1, atom_type= 1).
Atom no. 1654, " N  " at (47.644, 9.320, 33.477),  was assigned atom type "N" (rec_index= 3, atom_type= 3).
Atom no. 1655, " HN " at (46.786, 8.786, 33.339),  was assigned atom type "HD" (rec_index= 2, atom_type= 2).
Atom no. 1656, " CA " at (48.780, 8.673, 34.134),  was assigned atom type "C" (rec_index= 1, atom_type= 1).
Atom no. 1657, " C  " at (50.104, 8.788, 33.392),  was assigned atom type "C" (rec_index= 1, atom_type= 1).
Atom no. 1658, " O  " at (51.113, 9.092, 34.004),  was assigned atom type "OA" (rec_index= 4, atom_type= 4).
Atom no. 1659, " CB " at (48.434, 7.188, 34.368),  was assigned atom type "C" (rec_index= 1, atom_type= 1).
Atom no. 1660, " CG " at (47.286, 6.992, 35.361),  was assigned atom type "C" (rec_index= 1, atom_type= 1).
Atom no. 1661, " OD1" at (46.718, 8.016, 35.903),  was assigned atom type "OA" (rec_index= 4, atom_type= 4).
Atom no. 1662, " OD2" at (46.885, 5.802, 35.656),  was assigned atom type "OA" (rec_index= 4, atom_type= 4).
Atom no. 1663, " N  " at (50.170, 8.567, 32.077),  was assigned atom type "N" (rec_index= 3, atom_type= 3).
Atom no. 1664, " HN " at (49.356, 8.205, 31.580),  was assigned atom type "HD" (rec_index= 2, atom_type= 2).
Atom no. 1665, " CA " at (51.404, 8.843, 31.349),  was assigned atom type "C" (rec_index= 1, atom_type= 1).
Atom no. 1666, " C  " at (51.891, 10.268, 31.585),  was assigned atom type "C" (rec_index= 1, atom_type= 1).
Atom no. 1667, " O  " at (53.061, 10.532, 31.809),  was assigned atom type "OA" (rec_index= 4, atom_type= 4).
Atom no. 1668, " CB " at (51.185, 8.620, 29.842),  was assigned atom type "C" (rec_index= 1, atom_type= 1).
Atom no. 1669, " CG " at (52.487, 8.717, 29.074),  was assigned atom type "C" (rec_index= 1, atom_type= 1).
Atom no. 1670, " OD1" at (53.206, 7.721, 29.014),  was assigned atom type "OA" (rec_index= 4, atom_type= 4).
Atom no. 1671, " OD2" at (52.777, 9.788, 28.539),  was assigned atom type "OA" (rec_index= 4, atom_type= 4).
Atom no. 1672, " N  " at (50.990, 11.244, 31.555),  was assigned atom type "N" (rec_index= 3, atom_type= 3).
Atom no. 1673, " HN " at (50.008, 11.025, 31.387),  was assigned atom type "HD" (rec_index= 2, atom_type= 2).
Atom no. 1674, " CA " at (51.399, 12.620, 31.761),  was assigned atom type "C" (rec_index= 1, atom_type= 1).
Atom no. 1675, " C  " at (51.908, 12.876, 33.158),  was assigned atom type "C" (rec_index= 1, atom_type= 1).
Atom no. 1676, " O  " at (52.439, 13.924, 33.481),  was assigned atom type "OA" (rec_index= 4, atom_type= 4).
Atom no. 1677, " CB " at (50.246, 13.586, 31.515),  was assigned atom type "C" (rec_index= 1, atom_type= 1).
Atom no. 1678, " CG " at (49.965, 13.898, 30.041),  was assigned atom type "C" (rec_index= 1, atom_type= 1).
Atom no. 1679, " CD " at (48.856, 14.925, 29.917),  was assigned atom type "C" (rec_index= 1, atom_type= 1).
Atom no. 1680, " OE1" at (48.196, 15.229, 30.912),  was assigned atom type "OA" (rec_index= 4, atom_type= 4).
Atom no. 1681, " OE2" at (48.649, 15.424, 28.814),  was assigned atom type "OA" (rec_index= 4, atom_type= 4).
Atom no. 1682, " N  " at (51.756, 11.927, 34.060),  was assigned atom type "N" (rec_index= 3, atom_type= 3).
Atom no. 1683, " HN " at (51.224, 11.085, 33.843),  was assigned atom type "HD" (rec_index= 2, atom_type= 2).
Atom no. 1684, " CA " at (52.354, 12.101, 35.355),  was assigned atom type "C" (rec_index= 1, atom_type= 1).
Atom no. 1685, " C  " at (53.409, 11.056, 35.607),  was assigned atom type "C" (rec_index= 1, atom_type= 1).
Atom no. 1686, " O  " at (53.684, 10.678, 36.749),  was assigned atom type "OA" (rec_index= 4, atom_type= 4).
Atom no. 1687, " CB " at (51.235, 12.057, 36.389),  was assigned atom type "C" (rec_index= 1, atom_type= 1).
Atom no. 1688, " CG " at (51.082, 13.497, 36.870),  was assigned atom type "C" (rec_index= 1, atom_type= 1).
Atom no. 1689, " SD " at (49.630, 13.851, 37.872),  was assigned atom type "SA" (rec_index= 5, atom_type= 5).
Atom no. 1690, " CE " at (50.068, 13.085, 39.408),  was assigned atom type "C" (rec_index= 1, atom_type= 1).
Atom no. 1691, " N  " at (54.036, 10.543, 34.542),  was assigned atom type "N" (rec_index= 3, atom_type= 3).
Atom no. 1692, " HN " at (53.766, 10.803, 33.593),  was assigned atom type "HD" (rec_index= 2, atom_type= 2).
Atom no. 1693, " CA " at (55.112, 9.605, 34.785),  was assigned atom type "C" (rec_index= 1, atom_type= 1).
Atom no. 1694, " C  " at (56.405, 10.270, 34.436),  was assigned atom type "C" (rec_index= 1, atom_type= 1).
Atom no. 1695, " O  " at (56.513, 10.992, 33.456),  was assigned atom type "OA" (rec_index= 4, atom_type= 4).
Atom no. 1696, " CB " at (54.957, 8.278, 33.962),  was assigned atom type "C" (rec_index= 1, atom_type= 1).
Atom no. 1697, " OG1" at (54.481, 8.524, 32.665),  was assigned atom type "OA" (rec_index= 4, atom_type= 4).
Atom no. 1698, " HG1" at (54.387, 7.721, 32.167),  was assigned atom type "HD" (rec_index= 2, atom_type= 2).
Atom no. 1699, " CG2" at (53.932, 7.385, 34.623),  was assigned atom type "C" (rec_index= 1, atom_type= 1).
Atom no. 1700, " N  " at (57.423, 10.046, 35.248),  was assigned atom type "N" (rec_index= 3, atom_type= 3).
Atom no. 1701, " HN " at (57.287, 9.546, 36.126),  was assigned atom type "HD" (rec_index= 2, atom_type= 2).
Atom no. 1702, " CA " at (58.722, 10.519, 34.871),  was assigned atom type "C" (rec_index= 1, atom_type= 1).
Atom no. 1703, " C  " at (59.091, 11.782, 35.595),  was assigned atom type "C" (rec_index= 1, atom_type= 1).
Atom no. 1704, " O  " at (58.507, 12.224, 36.570),  was assigned atom type "OA" (rec_index= 4, atom_type= 4).
Atom no. 1705, " N  " at (60.133, 12.380, 35.065),  was assigned atom type "N" (rec_index= 3, atom_type= 3).
Atom no. 1706, " HN " at (60.592, 11.936, 34.270),  was assigned atom type "HD" (rec_index= 2, atom_type= 2).
Atom no. 1707, " CA " at (60.660, 13.627, 35.547),  was assigned atom type "C" (rec_index= 1, atom_type= 1).
Atom no. 1708, " C  " at (59.718, 14.693, 35.044),  was assigned atom type "C" (rec_index= 1, atom_type= 1).
Atom no. 1709, " O  " at (60.052, 15.388, 34.094),  was assigned atom type "OA" (rec_index= 4, atom_type= 4).
Atom no. 1710, " CB " at (62.085, 13.769, 34.991),  was assigned atom type "C" (rec_index= 1, atom_type= 1).
Atom no. 1711, " CG " at (62.853, 14.872, 35.676),  was assigned atom type "A" (rec_index= 0, atom_type= 0).
Atom no. 1712, " CD1" at (63.061, 14.826, 37.058),  was assigned atom type "A" (rec_index= 0, atom_type= 0).
Atom no. 1713, " CD2" at (63.349, 15.939, 34.924),  was assigned atom type "A" (rec_index= 0, atom_type= 0).
Atom no. 1714, " CE1" at (63.770, 15.840, 37.699),  was assigned atom type "A" (rec_index= 0, atom_type= 0).
Atom no. 1715, " CE2" at (64.064, 16.962, 35.556),  was assigned atom type "A" (rec_index= 0, atom_type= 0).
Atom no. 1716, " CZ " at (64.270, 16.899, 36.937),  was assigned atom type "A" (rec_index= 0, atom_type= 0).
Atom no. 1717, " OH " at (64.986, 17.902, 37.556),  was assigned atom type "OA" (rec_index= 4, atom_type= 4).
Atom no. 1718, " HH " at (65.126, 17.859, 38.495),  was assigned atom type "HD" (rec_index= 2, atom_type= 2).
Atom no. 1719, " N  " at (58.536, 14.872, 35.629),  was assigned atom type "N" (rec_index= 3, atom_type= 3).
Atom no. 1720, " HN " at (58.297, 14.335, 36.462),  was assigned atom type "HD" (rec_index= 2, atom_type= 2).
Atom no. 1721, " CA " at (57.584, 15.826, 35.090),  was assigned atom type "C" (rec_index= 1, atom_type= 1).
Atom no. 1722, " C  " at (57.005, 16.817, 36.082),  was assigned atom type "C" (rec_index= 1, atom_type= 1).
Atom no. 1723, " O  " at (56.569, 16.466, 37.169),  was assigned atom type "OA" (rec_index= 4, atom_type= 4).
Atom no. 1724, " CB " at (56.412, 15.093, 34.424),  was assigned atom type "C" (rec_index= 1, atom_type= 1).
Atom no. 1725, " CG1" at (56.888, 14.527, 33.093),  was assigned atom type "C" (rec_index= 1, atom_type= 1).
Atom no. 1726, " CG2" at (55.857, 14.011, 35.341),  was assigned atom type "C" (rec_index= 1, atom_type= 1).
Atom no. 1727, " N  " at (56.947, 18.116, 35.771),  was assigned atom type "N" (rec_index= 3, atom_type= 3).
Atom no. 1728, " HN " at (57.351, 18.443, 34.893),  was assigned atom type "HD" (rec_index= 2, atom_type= 2).
Atom no. 1729, " CA " at (56.309, 19.077, 36.679),  was assigned atom type "C" (rec_index= 1, atom_type= 1).
Atom no. 1730, " C  " at (54.863, 18.818, 37.041),  was assigned atom type "C" (rec_index= 1, atom_type= 1).
Atom no. 1731, " O  " at (54.344, 19.266, 38.052),  was assigned atom type "OA" (rec_index= 4, atom_type= 4).
Atom no. 1732, " CB " at (56.425, 20.481, 36.077),  was assigned atom type "C" (rec_index= 1, atom_type= 1).
Atom no. 1733, " N  " at (54.157, 18.067, 36.209),  was assigned atom type "N" (rec_index= 3, atom_type= 3).
Atom no. 1734, " HN " at (54.582, 17.765, 35.332),  was assigned atom type "HD" (rec_index= 2, atom_type= 2).
Atom no. 1735, " CA " at (52.792, 17.660, 36.509),  was assigned atom type "C" (rec_index= 1, atom_type= 1).
Atom no. 1736, " C  " at (52.647, 16.880, 37.810),  was assigned atom type "C" (rec_index= 1, atom_type= 1).
Atom no. 1737, " O  " at (51.554, 16.814, 38.365),  was assigned atom type "OA" (rec_index= 4, atom_type= 4).
Atom no. 1738, " CB " at (52.257, 16.806, 35.352),  was assigned atom type "C" (rec_index= 1, atom_type= 1).
Atom no. 1739, " OG1" at (53.208, 15.769, 35.152),  was assigned atom type "OA" (rec_index= 4, atom_type= 4).
Atom no. 1740, " HG1" at (53.295, 15.294, 35.970),  was assigned atom type "HD" (rec_index= 2, atom_type= 2).
Atom no. 1741, " CG2" at (52.117, 17.566, 34.042),  was assigned atom type "C" (rec_index= 1, atom_type= 1).
Atom no. 1742, " N  " at (53.733, 16.282, 38.321),  was assigned atom type "N" (rec_index= 3, atom_type= 3).
Atom no. 1743, " HN " at (54.626, 16.355, 37.833),  was assigned atom type "HD" (rec_index= 2, atom_type= 2).
Atom no. 1744, " CA " at (53.651, 15.531, 39.562),  was assigned atom type "C" (rec_index= 1, atom_type= 1).
Atom no. 1745, " C  " at (54.419, 16.124, 40.731),  was assigned atom type "C" (rec_index= 1, atom_type= 1).
Atom no. 1746, " O  " at (54.205, 15.817, 41.902),  was assigned atom type "OA" (rec_index= 4, atom_type= 4).
Atom no. 1747, " CB " at (54.126, 14.133, 39.249),  was assigned atom type "C" (rec_index= 1, atom_type= 1).
Atom no. 1748, " CG " at (53.654, 13.097, 40.242),  was assigned atom type "C" (rec_index= 1, atom_type= 1).
Atom no. 1749, " CD " at (54.403, 11.780, 40.012),  was assigned atom type "C" (rec_index= 1, atom_type= 1).
Atom no. 1750, " NE " at (55.831, 11.925, 40.256),  was assigned atom type "N" (rec_index= 3, atom_type= 3).
Atom no. 1751, " HE " at (56.171, 12.056, 41.209),  was assigned atom type "HD" (rec_index= 2, atom_type= 2).
Atom no. 1752, " CZ " at (56.694, 11.888, 39.249),  was assigned atom type "C" (rec_index= 1, atom_type= 1).
Atom no. 1753, " NH1" at (56.305, 11.440, 38.024),  was assigned atom type "N" (rec_index= 3, atom_type= 3).
Atom no. 1754, "1HH1" at (55.343, 11.141, 37.865),  was assigned atom type "HD" (rec_index= 2, atom_type= 2).
Atom no. 1755, "2HH1" at (56.968, 11.412, 37.250),  was assigned atom type "HD" (rec_index= 2, atom_type= 2).
Atom no. 1756, " NH2" at (57.973, 12.285, 39.461),  was assigned atom type "N" (rec_index= 3, atom_type= 3).
Atom no. 1757, "1HH2" at (58.265, 12.621, 40.379),  was assigned atom type "HD" (rec_index= 2, atom_type= 2).
Atom no. 1758, "2HH2" at (58.636, 12.257, 38.687),  was assigned atom type "HD" (rec_index= 2, atom_type= 2).
Atom no. 1759, " N  " at (55.362, 17.028, 40.470),  was assigned atom type "N" (rec_index= 3, atom_type= 3).
Atom no. 1760, " HN " at (55.456, 17.409, 39.529),  was assigned atom type "HD" (rec_index= 2, atom_type= 2).
Atom no. 1761, " CA " at (56.259, 17.472, 41.529),  was assigned atom type "C" (rec_index= 1, atom_type= 1).
Atom no. 1762, " C  " at (55.593, 18.235, 42.626),  was assigned atom type "C" (rec_index= 1, atom_type= 1).
Atom no. 1763, " O  " at (56.081, 18.394, 43.733),  was assigned atom type "OA" (rec_index= 4, atom_type= 4).
Atom no. 1764, " CB " at (57.375, 18.348, 40.950),  was assigned atom type "C" (rec_index= 1, atom_type= 1).
Atom no. 1765, " CG " at (58.291, 17.572, 40.019),  was assigned atom type "A" (rec_index= 0, atom_type= 0).
Atom no. 1766, " CD1" at (58.510, 16.214, 40.019),  was assigned atom type "A" (rec_index= 0, atom_type= 0).
Atom no. 1767, " CD2" at (59.010, 18.288, 38.957),  was assigned atom type "A" (rec_index= 0, atom_type= 0).
Atom no. 1768, " NE1" at (59.326, 15.961, 39.021),  was assigned atom type "N" (rec_index= 3, atom_type= 3).
Atom no. 1769, " HE1" at (59.652, 15.024, 38.783),  was assigned atom type "HD" (rec_index= 2, atom_type= 2).
Atom no. 1770, " CE2" at (59.688, 17.072, 38.343),  was assigned atom type "A" (rec_index= 0, atom_type= 0).
Atom no. 1771, " CE3" at (59.221, 19.539, 38.404),  was assigned atom type "A" (rec_index= 0, atom_type= 0).
Atom no. 1772, " CZ2" at (60.532, 17.268, 37.256),  was assigned atom type "A" (rec_index= 0, atom_type= 0).
Atom no. 1773, " CZ3" at (60.069, 19.656, 37.300),  was assigned atom type "A" (rec_index= 0, atom_type= 0).
Atom no. 1774, " CH2" at (60.712, 18.554, 36.743),  was assigned atom type "A" (rec_index= 0, atom_type= 0).
Atom no. 1775, " N  " at (54.415, 18.769, 42.365),  was assigned atom type "N" (rec_index= 3, atom_type= 3).
Atom no. 1776, " HN " at (53.978, 18.631, 41.454),  was assigned atom type "HD" (rec_index= 2, atom_type= 2).
Atom no. 1777, " CA " at (53.749, 19.552, 43.384),  was assigned atom type "C" (rec_index= 1, atom_type= 1).
Atom no. 1778, " C  " at (52.652, 18.755, 44.050),  was assigned atom type "C" (rec_index= 1, atom_type= 1).
Atom no. 1779, " O  " at (51.930, 19.269, 44.886),  was assigned atom type "OA" (rec_index= 4, atom_type= 4).
Atom no. 1780, " CB " at (53.161, 20.845, 42.760),  was assigned atom type "C" (rec_index= 1, atom_type= 1).
Atom no. 1781, " CG " at (54.231, 21.642, 42.028),  was assigned atom type "A" (rec_index= 0, atom_type= 0).
Atom no. 1782, " CD1" at (55.033, 22.537, 42.731),  was assigned atom type "A" (rec_index= 0, atom_type= 0).
Atom no. 1783, " CD2" at (54.451, 21.443, 40.662),  was assigned atom type "A" (rec_index= 0, atom_type= 0).
Atom no. 1784, " CE1" at (56.076, 23.195, 42.086),  was assigned atom type "A" (rec_index= 0, atom_type= 0).
Atom no. 1785, " CE2" at (55.491, 22.097, 40.006),  was assigned atom type "A" (rec_index= 0, atom_type= 0).
Atom no. 1786, " CZ " at (56.309, 22.955, 40.737),  was assigned atom type "A" (rec_index= 0, atom_type= 0).
Atom no. 1787, " OH " at (57.392, 23.551, 40.135),  was assigned atom type "OA" (rec_index= 4, atom_type= 4).
Atom no. 1788, " HH " at (57.950, 24.136, 40.634),  was assigned atom type "HD" (rec_index= 2, atom_type= 2).
Atom no. 1789, " N  " at (52.484, 17.484, 43.707),  was assigned atom type "N" (rec_index= 3, atom_type= 3).
Atom no. 1790, " HN " at (53.163, 17.053, 43.079),  was assigned atom type "HD" (rec_index= 2, atom_type= 2).
Atom no. 1791, " CA " at (51.377, 16.684, 44.187),  was assigned atom type "C" (rec_index= 1, atom_type= 1).
Atom no. 1792, " C  " at (51.612, 16.147, 45.572),  was assigned atom type "C" (rec_index= 1, atom_type= 1).
Atom no. 1793, " O  " at (52.687, 15.668, 45.904),  was assigned atom type "OA" (rec_index= 4, atom_type= 4).
Atom no. 1794, " CB " at (51.145, 15.507, 43.252),  was assigned atom type "C" (rec_index= 1, atom_type= 1).
Atom no. 1795, " CG " at (50.542, 15.884, 41.911),  was assigned atom type "C" (rec_index= 1, atom_type= 1).
Atom no. 1796, " CD " at (49.046, 15.649, 41.903),  was assigned atom type "C" (rec_index= 1, atom_type= 1).
Atom no. 1797, " NE " at (48.446, 16.180, 40.693),  was assigned atom type "N" (rec_index= 3, atom_type= 3).
Atom no. 1798, " HE " at (48.841, 17.016, 40.263),  was assigned atom type "HD" (rec_index= 2, atom_type= 2).
Atom no. 1799, " CZ " at (47.382, 15.591, 40.130),  was assigned atom type "C" (rec_index= 1, atom_type= 1).
Atom no. 1800, " NH1" at (46.877, 14.421, 40.629),  was assigned atom type "N" (rec_index= 3, atom_type= 3).
Atom no. 1801, "1HH1" at (47.305, 13.998, 41.453),  was assigned atom type "HD" (rec_index= 2, atom_type= 2).
Atom no. 1802, "2HH1" at (46.067, 13.973, 40.200),  was assigned atom type "HD" (rec_index= 2, atom_type= 2).
Atom no. 1803, " NH2" at (46.809, 16.158, 39.027),  was assigned atom type "N" (rec_index= 3, atom_type= 3).
Atom no. 1804, "1HH2" at (47.185, 17.030, 38.655),  was assigned atom type "HD" (rec_index= 2, atom_type= 2).
Atom no. 1805, "2HH2" at (45.999, 15.710, 38.598),  was assigned atom type "HD" (rec_index= 2, atom_type= 2).
Atom no. 1806, " N  " at (50.593, 16.209, 46.425),  was assigned atom type "N" (rec_index= 3, atom_type= 3).
Atom no. 1807, " HN " at (49.728, 16.659, 46.124),  was assigned atom type "HD" (rec_index= 2, atom_type= 2).
Atom no. 1808, " CA " at (50.665, 15.660, 47.770),  was assigned atom type "C" (rec_index= 1, atom_type= 1).
Atom no. 1809, " C  " at (50.793, 14.160, 47.707),  was assigned atom type "C" (rec_index= 1, atom_type= 1).
Atom no. 1810, " O  " at (50.137, 13.485, 46.918),  was assigned atom type "OA" (rec_index= 4, atom_type= 4).
Atom no. 1811, " CB " at (49.402, 16.033, 48.569),  was assigned atom type "C" (rec_index= 1, atom_type= 1).
Atom no. 1812, " N  " at (51.609, 13.586, 48.514),  was assigned atom type "N" (rec_index= 3, atom_type= 3).
Atom no. 1813, " CA " at (51.919, 12.162, 48.475),  was assigned atom type "C" (rec_index= 1, atom_type= 1).
Atom no. 1814, " C  " at (50.699, 11.273, 48.455),  was assigned atom type "C" (rec_index= 1, atom_type= 1).
Atom no. 1815, " O  " at (50.555, 10.338, 47.677),  was assigned atom type "OA" (rec_index= 4, atom_type= 4).
Atom no. 1816, " CB " at (52.815, 11.958, 49.689),  was assigned atom type "C" (rec_index= 1, atom_type= 1).
Atom no. 1817, " CG " at (52.513, 13.176, 50.563),  was assigned atom type "C" (rec_index= 1, atom_type= 1).
Atom no. 1818, " CD " at (52.369, 14.284, 49.542),  was assigned atom type "C" (rec_index= 1, atom_type= 1).
Atom no. 1819, " N  " at (49.770, 11.584, 49.355),  was assigned atom type "N" (rec_index= 3, atom_type= 3).
Atom no. 1820, " HN " at (49.921, 12.374, 49.982),  was assigned atom type "HD" (rec_index= 2, atom_type= 2).
Atom no. 1821, " CA " at (48.543, 10.813, 49.457),  was assigned atom type "C" (rec_index= 1, atom_type= 1).
Atom no. 1822, " C  " at (47.812, 10.699, 48.142),  was assigned atom type "C" (rec_index= 1, atom_type= 1).
Atom no. 1823, " O  " at (47.230, 9.674, 47.852),  was assigned atom type "OA" (rec_index= 4, atom_type= 4).
Atom no. 1824, " CB " at (47.581, 11.431, 50.506),  was assigned atom type "C" (rec_index= 1, atom_type= 1).
Atom no. 1825, " CG " at (46.950, 12.806, 50.199),  was assigned atom type "C" (rec_index= 1, atom_type= 1).
Atom no. 1826, " CD " at (47.673, 13.963, 50.870),  was assigned atom type "C" (rec_index= 1, atom_type= 1).
Atom no. 1827, " OE1" at (48.824, 13.808, 51.252),  was assigned atom type "OA" (rec_index= 4, atom_type= 4).
Atom no. 1828, " OE2" at (47.077, 15.034, 51.011),  was assigned atom type "OA" (rec_index= 4, atom_type= 4).
Atom no. 1829, " N  " at (47.807, 11.716, 47.298),  was assigned atom type "N" (rec_index= 3, atom_type= 3).
Atom no. 1830, " HN " at (48.226, 12.614, 47.539),  was assigned atom type "HD" (rec_index= 2, atom_type= 2).
Atom no. 1831, " CA " at (47.183, 11.494, 46.028),  was assigned atom type "C" (rec_index= 1, atom_type= 1).
Atom no. 1832, " C  " at (48.176, 10.954, 45.049),  was assigned atom type "C" (rec_index= 1, atom_type= 1).
Atom no. 1833, " O  " at (47.833, 10.154, 44.203),  was assigned atom type "OA" (rec_index= 4, atom_type= 4).
Atom no. 1834, " CB " at (46.552, 12.793, 45.458),  was assigned atom type "C" (rec_index= 1, atom_type= 1).
Atom no. 1835, " CG1" at (47.427, 14.028, 45.507),  was assigned atom type "C" (rec_index= 1, atom_type= 1).
Atom no. 1836, " CG2" at (45.325, 13.042, 46.304),  was assigned atom type "C" (rec_index= 1, atom_type= 1).
Atom no. 1837, " CD1" at (46.618, 15.133, 44.830),  was assigned atom type "C" (rec_index= 1, atom_type= 1).
Atom no. 1838, " N  " at (49.448, 11.327, 45.086),  was assigned atom type "N" (rec_index= 3, atom_type= 3).
Atom no. 1839, " HN " at (49.770, 11.983, 45.798),  was assigned atom type "HD" (rec_index= 2, atom_type= 2).
Atom no. 1840, " CA " at (50.387, 10.791, 44.098),  was assigned atom type "C" (rec_index= 1, atom_type= 1).
Atom no. 1841, " C  " at (50.485, 9.267, 44.093),  was assigned atom type "C" (rec_index= 1, atom_type= 1).
Atom no. 1842, " O  " at (50.793, 8.634, 43.079),  was assigned atom type "OA" (rec_index= 4, atom_type= 4).
Atom no. 1843, " CB " at (51.791, 11.362, 44.340),  was assigned atom type "C" (rec_index= 1, atom_type= 1).
Atom no. 1844, " CG " at (52.879, 10.754, 43.470),  was assigned atom type "C" (rec_index= 1, atom_type= 1).
Atom no. 1845, " SD " at (54.491, 11.461, 43.859),  was assigned atom type "SA" (rec_index= 5, atom_type= 5).
Atom no. 1846, " CE " at (54.942, 10.470, 45.254),  was assigned atom type "C" (rec_index= 1, atom_type= 1).
Atom no. 1847, " N  " at (50.228, 8.680, 45.266),  was assigned atom type "N" (rec_index= 3, atom_type= 3).
Atom no. 1848, " HN " at (50.002, 9.261, 46.073),  was assigned atom type "HD" (rec_index= 2, atom_type= 2).
Atom no. 1849, " CA " at (50.262, 7.244, 45.420),  was assigned atom type "C" (rec_index= 1, atom_type= 1).
Atom no. 1850, " C  " at (48.961, 6.704, 45.917),  was assigned atom type "C" (rec_index= 1, atom_type= 1).
Atom no. 1851, " O  " at (48.892, 5.566, 46.344),  was assigned atom type "OA" (rec_index= 4, atom_type= 4).
Atom no. 1852, " CB " at (51.346, 6.838, 46.405),  was assigned atom type "C" (rec_index= 1, atom_type= 1).
Atom no. 1853, " CG " at (52.757, 7.198, 45.945),  was assigned atom type "C" (rec_index= 1, atom_type= 1).
Atom no. 1854, " CD1" at (53.578, 7.431, 47.202),  was assigned atom type "C" (rec_index= 1, atom_type= 1).
Atom no. 1855, " CD2" at (53.329, 6.135, 45.007),  was assigned atom type "C" (rec_index= 1, atom_type= 1).
Atom no. 1856, " N  " at (47.890, 7.482, 45.888),  was assigned atom type "N" (rec_index= 3, atom_type= 3).
Atom no. 1857, " HN " at (47.993, 8.439, 45.552),  was assigned atom type "HD" (rec_index= 2, atom_type= 2).
Atom no. 1858, " CA " at (46.570, 7.034, 46.314),  was assigned atom type "C" (rec_index= 1, atom_type= 1).
Atom no. 1859, " C  " at (46.540, 6.375, 47.669),  was assigned atom type "C" (rec_index= 1, atom_type= 1).
Atom no. 1860, " O  " at (45.958, 5.342, 47.924),  was assigned atom type "OA" (rec_index= 4, atom_type= 4).
Atom no. 1861, " CB " at (45.971, 6.070, 45.271),  was assigned atom type "C" (rec_index= 1, atom_type= 1).
Atom no. 1862, " CG " at (45.851, 6.827, 43.974),  was assigned atom type "C" (rec_index= 1, atom_type= 1).
Atom no. 1863, " OD1" at (45.113, 7.786, 43.824),  was assigned atom type "OA" (rec_index= 4, atom_type= 4).
Atom no. 1864, " ND2" at (46.625, 6.455, 42.968),  was assigned atom type "N" (rec_index= 3, atom_type= 3).
Atom no. 1865, "1HD2" at (47.242, 5.653, 43.093),  was assigned atom type "HD" (rec_index= 2, atom_type= 2).
Atom no. 1866, "2HD2" at (46.544, 6.968, 42.090),  was assigned atom type "HD" (rec_index= 2, atom_type= 2).
Atom no. 1867, " N  " at (47.193, 6.982, 48.641),  was assigned atom type "N" (rec_index= 3, atom_type= 3).
Atom no. 1868, " HN " at (47.708, 7.839, 48.439),  was assigned atom type "HD" (rec_index= 2, atom_type= 2).
Atom no. 1869, " CA " at (47.193, 6.455, 49.987),  was assigned atom type "C" (rec_index= 1, atom_type= 1).
Atom no. 1870, " C  " at (45.826, 6.399, 50.632),  was assigned atom type "C" (rec_index= 1, atom_type= 1).
Atom no. 1871, " O  " at (45.490, 5.480, 51.373),  was assigned atom type "OA" (rec_index= 4, atom_type= 4).
Atom no. 1872, " CB " at (48.099, 7.297, 50.884),  was assigned atom type "C" (rec_index= 1, atom_type= 1).
Atom no. 1873, " CG " at (49.569, 7.024, 50.645),  was assigned atom type "A" (rec_index= 0, atom_type= 0).
Atom no. 1874, " CD1" at (50.091, 5.989, 49.916),  was assigned atom type "A" (rec_index= 0, atom_type= 0).
Atom no. 1875, " CD2" at (50.589, 7.883, 51.266),  was assigned atom type "A" (rec_index= 0, atom_type= 0).
Atom no. 1876, " NE1" at (51.398, 6.083, 50.009),  was assigned atom type "N" (rec_index= 3, atom_type= 3).
Atom no. 1877, " HE1" at (52.042, 5.433, 49.558),  was assigned atom type "HD" (rec_index= 2, atom_type= 2).
Atom no. 1878, " CE2" at (51.800, 7.125, 50.760),  was assigned atom type "A" (rec_index= 0, atom_type= 0).
Atom no. 1879, " CE3" at (50.774, 9.007, 52.056),  was assigned atom type "A" (rec_index= 0, atom_type= 0).
Atom no. 1880, " CZ2" at (53.076, 7.555, 51.103),  was assigned atom type "A" (rec_index= 0, atom_type= 0).
Atom no. 1881, " CZ3" at (52.079, 9.394, 52.365),  was assigned atom type "A" (rec_index= 0, atom_type= 0).
Atom no. 1882, " CH2" at (53.202, 8.688, 51.904),  was assigned atom type "A" (rec_index= 0, atom_type= 0).
Atom no. 1883, " N  " at (44.996, 7.393, 50.368),  was assigned atom type "N" (rec_index= 3, atom_type= 3).
Atom no. 1884, " HN " at (45.229, 8.070, 49.641),  was assigned atom type "HD" (rec_index= 2, atom_type= 2).
Atom no. 1885, " CA " at (43.759, 7.525, 51.105),  was assigned atom type "C" (rec_index= 1, atom_type= 1).
Atom no. 1886, " C  " at (42.959, 8.528, 50.345),  was assigned atom type "C" (rec_index= 1, atom_type= 1).
Atom no. 1887, " O  " at (43.467, 9.168, 49.430),  was assigned atom type "OA" (rec_index= 4, atom_type= 4).
Atom no. 1888, " CB " at (44.022, 8.041, 52.521),  was assigned atom type "C" (rec_index= 1, atom_type= 1).
Atom no. 1889, " CG " at (44.727, 9.392, 52.487),  was assigned atom type "C" (rec_index= 1, atom_type= 1).
Atom no. 1890, " SD " at (45.184, 9.907, 54.147),  was assigned atom type "SA" (rec_index= 5, atom_type= 5).
Atom no. 1891, " CE " at (46.683, 8.973, 54.209),  was assigned atom type "C" (rec_index= 1, atom_type= 1).
Atom no. 1892, " N  " at (41.688, 8.683, 50.719),  was assigned atom type "N" (rec_index= 3, atom_type= 3).
Atom no. 1893, " HN " at (41.312, 8.118, 51.481),  was assigned atom type "HD" (rec_index= 2, atom_type= 2).
Atom no. 1894, " CA " at (40.837, 9.648, 50.051),  was assigned atom type "C" (rec_index= 1, atom_type= 1).
Atom no. 1895, " C  " at (41.331, 11.043, 50.356),  was assigned atom type "C" (rec_index= 1, atom_type= 1).
Atom no. 1896, " O  " at (41.738, 11.351, 51.471),  was assigned atom type "OA" (rec_index= 4, atom_type= 4).
Atom no. 1897, " CB " at (39.414, 9.451, 50.541),  was assigned atom type "C" (rec_index= 1, atom_type= 1).
Atom no. 1898, " CG " at (38.996, 8.040, 50.232),  was assigned atom type "A" (rec_index= 0, atom_type= 0).
Atom no. 1899, " ND1" at (39.800, 7.175, 49.577),  was assigned atom type "N" (rec_index= 3, atom_type= 3).
Atom no. 1900, " HD1" at (40.732, 7.373, 49.213),  was assigned atom type "HD" (rec_index= 2, atom_type= 2).
Atom no. 1901, " CD2" at (37.883, 7.386, 50.503),  was assigned atom type "A" (rec_index= 0, atom_type= 0).
Atom no. 1902, " CE1" at (39.157, 6.030, 49.496),  was assigned atom type "A" (rec_index= 0, atom_type= 0).
Atom no. 1903, " NE2" at (37.992, 6.111, 50.077),  was assigned atom type "N" (rec_index= 3, atom_type= 3).
Atom no. 1904, " HE2" at (37.306, 5.365, 50.186),  was assigned atom type "HD" (rec_index= 2, atom_type= 2).
Atom no. 1905, " N  " at (41.319, 11.934, 49.378),  was assigned atom type "N" (rec_index= 3, atom_type= 3).
Atom no. 1906, " HN " at (40.885, 11.718, 48.481),  was assigned atom type "HD" (rec_index= 2, atom_type= 2).
Atom no. 1907, " CA " at (41.935, 13.219, 49.611),  was assigned atom type "C" (rec_index= 1, atom_type= 1).
Atom no. 1908, " C  " at (40.930, 14.266, 49.941),  was assigned atom type "C" (rec_index= 1, atom_type= 1).
Atom no. 1909, " O  " at (39.733, 14.108, 49.765),  was assigned atom type "OA" (rec_index= 4, atom_type= 4).
Atom no. 1910, " CB " at (42.739, 13.677, 48.384),  was assigned atom type "C" (rec_index= 1, atom_type= 1).
Atom no. 1911, " CG " at (41.928, 14.040, 47.157),  was assigned atom type "A" (rec_index= 0, atom_type= 0).
Atom no. 1912, " CD1" at (41.481, 15.350, 46.982),  was assigned atom type "A" (rec_index= 0, atom_type= 0).
Atom no. 1913, " CD2" at (41.665, 13.080, 46.179),  was assigned atom type "A" (rec_index= 0, atom_type= 0).
Atom no. 1914, " CE1" at (40.771, 15.704, 45.836),  was assigned atom type "A" (rec_index= 0, atom_type= 0).
Atom no. 1915, " CE2" at (40.954, 13.427, 45.027),  was assigned atom type "A" (rec_index= 0, atom_type= 0).
Atom no. 1916, " CZ " at (40.510, 14.738, 44.867),  was assigned atom type "A" (rec_index= 0, atom_type= 0).
Atom no. 1917, " OH " at (39.805, 15.090, 43.735),  was assigned atom type "OA" (rec_index= 4, atom_type= 4).
Atom no. 1918, " HH " at (39.627, 14.431, 43.074),  was assigned atom type "HD" (rec_index= 2, atom_type= 2).
Atom no. 1919, " N  " at (41.440, 15.378, 50.427),  was assigned atom type "N" (rec_index= 3, atom_type= 3).
Atom no. 1920, " HN " at (42.433, 15.436, 50.651),  was assigned atom type "HD" (rec_index= 2, atom_type= 2).
Atom no. 1921, " CA " at (40.580, 16.508, 50.637),  was assigned atom type "C" (rec_index= 1, atom_type= 1).
Atom no. 1922, " C  " at (41.374, 17.759, 50.329),  was assigned atom type "C" (rec_index= 1, atom_type= 1).
Atom no. 1923, " O  " at (42.420, 17.740, 49.709),  was assigned atom type "OA" (rec_index= 4, atom_type= 4).
Atom no. 1924, " CB " at (40.060, 16.435, 52.094),  was assigned atom type "C" (rec_index= 1, atom_type= 1).
Atom no. 1925, " CG " at (40.975, 17.126, 53.055),  was assigned atom type "C" (rec_index= 1, atom_type= 1).
Atom no. 1926, " OD1" at (42.139, 16.809, 53.188),  was assigned atom type "OA" (rec_index= 4, atom_type= 4).
Atom no. 1927, " ND2" at (40.515, 18.175, 53.720),  was assigned atom type "N" (rec_index= 3, atom_type= 3).
Atom no. 1928, "1HD2" at (41.139, 18.646, 54.375),  was assigned atom type "HD" (rec_index= 2, atom_type= 2).
Atom no. 1929, "2HD2" at (39.537, 18.441, 53.608),  was assigned atom type "HD" (rec_index= 2, atom_type= 2).
Atom no. 1930, " N  " at (40.910, 18.917, 50.755),  was assigned atom type "N" (rec_index= 3, atom_type= 3).
Atom no. 1931, " HN " at (40.072, 18.942, 51.336),  was assigned atom type "HD" (rec_index= 2, atom_type= 2).
Atom no. 1932, " CA " at (41.578, 20.155, 50.407),  was assigned atom type "C" (rec_index= 1, atom_type= 1).
Atom no. 1933, " C  " at (43.010, 20.364, 50.872),  was assigned atom type "C" (rec_index= 1, atom_type= 1).
Atom no. 1934, " O  " at (43.734, 21.203, 50.334),  was assigned atom type "OA" (rec_index= 4, atom_type= 4).
Atom no. 1935, " CB " at (40.719, 21.307, 50.915),  was assigned atom type "C" (rec_index= 1, atom_type= 1).
Atom no. 1936, " CG " at (40.679, 21.445, 52.438),  was assigned atom type "C" (rec_index= 1, atom_type= 1).
Atom no. 1937, " CD " at (39.695, 22.514, 52.795),  was assigned atom type "C" (rec_index= 1, atom_type= 1).
Atom no. 1938, " OE1" at (38.706, 22.748, 52.131),  was assigned atom type "OA" (rec_index= 4, atom_type= 4).
Atom no. 1939, " NE2" at (39.927, 23.210, 53.888),  was assigned atom type "N" (rec_index= 3, atom_type= 3).
Atom no. 1940, "1HE2" at (39.256, 23.939, 54.131),  was assigned atom type "HD" (rec_index= 2, atom_type= 2).
Atom no. 1941, "2HE2" at (40.758, 23.013, 54.446),  was assigned atom type "HD" (rec_index= 2, atom_type= 2).
Atom no. 1942, " N  " at (43.462, 19.619, 51.872),  was assigned atom type "N" (rec_index= 3, atom_type= 3).
Atom no. 1943, " HN " at (42.869, 18.880, 52.250),  was assigned atom type "HD" (rec_index= 2, atom_type= 2).
Atom no. 1944, " CA " at (44.786, 19.831, 52.444),  was assigned atom type "C" (rec_index= 1, atom_type= 1).
Atom no. 1945, " C  " at (45.875, 19.588, 51.394),  was assigned atom type "C" (rec_index= 1, atom_type= 1).
Atom no. 1946, " O  " at (46.984, 20.100, 51.396),  was assigned atom type "OA" (rec_index= 4, atom_type= 4).
Atom no. 1947, " CB " at (44.875, 18.886, 53.661),  was assigned atom type "C" (rec_index= 1, atom_type= 1).
Atom no. 1948, " OG1" at (44.532, 17.570, 53.226),  was assigned atom type "OA" (rec_index= 4, atom_type= 4).
Atom no. 1949, " HG1" at (44.587, 16.988, 53.975),  was assigned atom type "HD" (rec_index= 2, atom_type= 2).
Atom no. 1950, " CG2" at (43.876, 19.247, 54.754),  was assigned atom type "C" (rec_index= 1, atom_type= 1).
Atom no. 1951, " N  " at (45.525, 18.758, 50.431),  was assigned atom type "N" (rec_index= 3, atom_type= 3).
Atom no. 1952, " HN " at (44.676, 18.207, 50.558),  was assigned atom type "HD" (rec_index= 2, atom_type= 2).
Atom no. 1953, " CA " at (46.268, 18.584, 49.213),  was assigned atom type "C" (rec_index= 1, atom_type= 1).
Atom no. 1954, " C  " at (46.831, 19.889, 48.672),  was assigned atom type "C" (rec_index= 1, atom_type= 1).
Atom no. 1955, " O  " at (47.963, 19.965, 48.218),  was assigned atom type "OA" (rec_index= 4, atom_type= 4).
Atom no. 1956, " CB " at (45.272, 17.861, 48.265),  was assigned atom type "C" (rec_index= 1, atom_type= 1).
Atom no. 1957, " CG1" at (45.291, 18.313, 46.801),  was assigned atom type "C" (rec_index= 1, atom_type= 1).
Atom no. 1958, " CG2" at (45.649, 16.394, 48.374),  was assigned atom type "C" (rec_index= 1, atom_type= 1).
Atom no. 1959, " N  " at (46.066, 20.978, 48.707),  was assigned atom type "N" (rec_index= 3, atom_type= 3).
Atom no. 1960, " HN " at (45.169, 20.958, 49.191),  was assigned atom type "HD" (rec_index= 2, atom_type= 2).
Atom no. 1961, " CA " at (46.514, 22.194, 48.053),  was assigned atom type "C" (rec_index= 1, atom_type= 1).
Atom no. 1962, " C  " at (47.588, 22.870, 48.871),  was assigned atom type "C" (rec_index= 1, atom_type= 1).
Atom no. 1963, " O  " at (48.512, 23.468, 48.338),  was assigned atom type "OA" (rec_index= 4, atom_type= 4).
Atom no. 1964, " CB " at (45.338, 23.166, 47.849),  was assigned atom type "C" (rec_index= 1, atom_type= 1).
Atom no. 1965, " CG " at (44.392, 22.695, 46.763),  was assigned atom type "C" (rec_index= 1, atom_type= 1).
Atom no. 1966, " OD1" at (44.861, 22.320, 45.693),  was assigned atom type "OA" (rec_index= 4, atom_type= 4).
Atom no. 1967, " OD2" at (43.180, 22.712, 46.985),  was assigned atom type "OA" (rec_index= 4, atom_type= 4).
Atom no. 1968, " N  " at (47.511, 22.793, 50.200),  was assigned atom type "N" (rec_index= 3, atom_type= 3).
Atom no. 1969, " HN " at (46.735, 22.284, 50.624),  was assigned atom type "HD" (rec_index= 2, atom_type= 2).
Atom no. 1970, " CA " at (48.515, 23.423, 51.071),  was assigned atom type "C" (rec_index= 1, atom_type= 1).
Atom no. 1971, " C  " at (49.911, 22.805, 50.881),  was assigned atom type "C" (rec_index= 1, atom_type= 1).
Atom no. 1972, " O  " at (50.950, 23.463, 50.941),  was assigned atom type "OA" (rec_index= 4, atom_type= 4).
Atom no. 1973, " CB " at (48.034, 23.287, 52.543),  was assigned atom type "C" (rec_index= 1, atom_type= 1).
Atom no. 1974, " CG1" at (46.690, 24.016, 52.663),  was assigned atom type "C" (rec_index= 1, atom_type= 1).
Atom no. 1975, " CG2" at (49.015, 23.902, 53.547),  was assigned atom type "C" (rec_index= 1, atom_type= 1).
Atom no. 1976, " CD1" at (46.710, 25.455, 52.122),  was assigned atom type "C" (rec_index= 1, atom_type= 1).
Atom no. 1977, " N  " at (49.936, 21.484, 50.631),  was assigned atom type "N" (rec_index= 3, atom_type= 3).
Atom no. 1978, " HN " at (49.072, 20.951, 50.733),  was assigned atom type "HD" (rec_index= 2, atom_type= 2).
Atom no. 1979, " CA " at (51.146, 20.781, 50.220),  was assigned atom type "C" (rec_index= 1, atom_type= 1).
Atom no. 1980, " C  " at (51.707, 21.425, 48.960),  was assigned atom type "C" (rec_index= 1, atom_type= 1).
Atom no. 1981, " O  " at (52.877, 21.782, 48.883),  was assigned atom type "OA" (rec_index= 4, atom_type= 4).
Atom no. 1982, " CB " at (50.832, 19.294, 49.942),  was assigned atom type "C" (rec_index= 1, atom_type= 1).
Atom no. 1983, " CG " at (52.110, 18.536, 49.627),  was assigned atom type "A" (rec_index= 0, atom_type= 0).
Atom no. 1984, " CD1" at (52.675, 18.448, 48.382),  was assigned atom type "A" (rec_index= 0, atom_type= 0).
Atom no. 1985, " CD2" at (52.960, 17.982, 50.709),  was assigned atom type "A" (rec_index= 0, atom_type= 0).
Atom no. 1986, " NE1" at (53.852, 17.886, 48.538),  was assigned atom type "N" (rec_index= 3, atom_type= 3).
Atom no. 1987, " HE1" at (54.494, 17.702, 47.767),  was assigned atom type "HD" (rec_index= 2, atom_type= 2).
Atom no. 1988, " CE2" at (54.126, 17.576, 49.828),  was assigned atom type "A" (rec_index= 0, atom_type= 0).
Atom no. 1989, " CE3" at (53.015, 17.723, 52.073),  was assigned atom type "A" (rec_index= 0, atom_type= 0).
Atom no. 1990, " CZ2" at (55.214, 16.932, 50.425),  was assigned atom type "A" (rec_index= 0, atom_type= 0).
Atom no. 1991, " CZ3" at (54.134, 17.085, 52.614),  was assigned atom type "A" (rec_index= 0, atom_type= 0).
Atom no. 1992, " CH2" at (55.210, 16.695, 51.809),  was assigned atom type "A" (rec_index= 0, atom_type= 0).
Atom no. 1993, " N  " at (50.888, 21.597, 47.921),  was assigned atom type "N" (rec_index= 3, atom_type= 3).
Atom no. 1994, " HN " at (49.926, 21.262, 47.982),  was assigned atom type "HD" (rec_index= 2, atom_type= 2).
Atom no. 1995, " CA " at (51.338, 22.252, 46.702),  was assigned atom type "C" (rec_index= 1, atom_type= 1).
Atom no. 1996, " C  " at (51.878, 23.644, 46.969),  was assigned atom type "C" (rec_index= 1, atom_type= 1).
Atom no. 1997, " O  " at (52.906, 24.048, 46.438),  was assigned atom type "OA" (rec_index= 4, atom_type= 4).
Atom no. 1998, " CB " at (50.174, 22.317, 45.733),  was assigned atom type "C" (rec_index= 1, atom_type= 1).
Atom no. 1999, " OG " at (49.548, 21.047, 45.555),  was assigned atom type "OA" (rec_index= 4, atom_type= 4).
Atom no. 2000, " HG " at (48.819, 21.088, 44.948),  was assigned atom type "HD" (rec_index= 2, atom_type= 2).
Atom no. 2001, " N  " at (51.195, 24.419, 47.821),  was assigned atom type "N" (rec_index= 3, atom_type= 3).
Atom no. 2002, " HN " at (50.323, 24.074, 48.222),  was assigned atom type "HD" (rec_index= 2, atom_type= 2).
Atom no. 2003, " CA " at (51.672, 25.740, 48.185),  was assigned atom type "C" (rec_index= 1, atom_type= 1).
Atom no. 2004, " C  " at (53.026, 25.653, 48.857),  was assigned atom type "C" (rec_index= 1, atom_type= 1).
Atom no. 2005, " O  " at (53.904, 26.453, 48.558),  was assigned atom type "OA" (rec_index= 4, atom_type= 4).
Atom no. 2006, " CB " at (50.642, 26.435, 49.114),  was assigned atom type "C" (rec_index= 1, atom_type= 1).
Atom no. 2007, " CG1" at (51.172, 27.777, 49.589),  was assigned atom type "C" (rec_index= 1, atom_type= 1).
Atom no. 2008, " CG2" at (49.365, 26.732, 48.343),  was assigned atom type "C" (rec_index= 1, atom_type= 1).
Atom no. 2009, " N  " at (53.254, 24.699, 49.765),  was assigned atom type "N" (rec_index= 3, atom_type= 3).
Atom no. 2010, " HN " at (52.492, 24.077, 50.037),  was assigned atom type "HD" (rec_index= 2, atom_type= 2).
Atom no. 2011, " CA " at (54.568, 24.527, 50.376),  was assigned atom type "C" (rec_index= 1, atom_type= 1).
Atom no. 2012, " C  " at (55.666, 24.314, 49.340),  was assigned atom type "C" (rec_index= 1, atom_type= 1).
Atom no. 2013, " O  " at (56.760, 24.873, 49.357),  was assigned atom type "OA" (rec_index= 4, atom_type= 4).
Atom no. 2014, " N  " at (55.346, 23.456, 48.382),  was assigned atom type "N" (rec_index= 3, atom_type= 3).
Atom no. 2015, " HN " at (54.428, 23.011, 48.395),  was assigned atom type "HD" (rec_index= 2, atom_type= 2).
Atom no. 2016, " CA " at (56.270, 23.140, 47.322),  was assigned atom type "C" (rec_index= 1, atom_type= 1).
Atom no. 2017, " C  " at (56.550, 24.358, 46.482),  was assigned atom type "C" (rec_index= 1, atom_type= 1).
Atom no. 2018, " O  " at (57.688, 24.623, 46.107),  was assigned atom type "OA" (rec_index= 4, atom_type= 4).
Atom no. 2019, " CB " at (55.710, 22.034, 46.401),  was assigned atom type "C" (rec_index= 1, atom_type= 1).
Atom no. 2020, " SG " at (55.416, 20.418, 47.169),  was assigned atom type "SA" (rec_index= 5, atom_type= 5).
Atom no. 2021, " N  " at (55.510, 25.130, 46.156),  was assigned atom type "N" (rec_index= 3, atom_type= 3).
Atom no. 2022, " HN " at (54.575, 24.862, 46.464),  was assigned atom type "HD" (rec_index= 2, atom_type= 2).
Atom no. 2023, " CA " at (55.679, 26.346, 45.371),  was assigned atom type "C" (rec_index= 1, atom_type= 1).
Atom no. 2024, " C  " at (56.487, 27.357, 46.176),  was assigned atom type "C" (rec_index= 1, atom_type= 1).
Atom no. 2025, " O  " at (57.459, 27.932, 45.713),  was assigned atom type "OA" (rec_index= 4, atom_type= 4).
Atom no. 2026, " CB " at (54.258, 26.891, 44.987),  was assigned atom type "C" (rec_index= 1, atom_type= 1).
Atom no. 2027, " CG1" at (53.679, 25.944, 43.928),  was assigned atom type "C" (rec_index= 1, atom_type= 1).
Atom no. 2028, " CG2" at (54.285, 28.313, 44.391),  was assigned atom type "C" (rec_index= 1, atom_type= 1).
Atom no. 2029, " CD1" at (52.197, 26.152, 43.595),  was assigned atom type "C" (rec_index= 1, atom_type= 1).
Atom no. 2030, " N  " at (56.124, 27.613, 47.427),  was assigned atom type "N" (rec_index= 3, atom_type= 3).
Atom no. 2031, " HN " at (55.319, 27.132, 47.828),  was assigned atom type "HD" (rec_index= 2, atom_type= 2).
Atom no. 2032, " CA " at (56.861, 28.569, 48.227),  was assigned atom type "C" (rec_index= 1, atom_type= 1).
Atom no. 2033, " C  " at (58.341, 28.234, 48.311),  was assigned atom type "C" (rec_index= 1, atom_type= 1).
Atom no. 2034, " O  " at (59.184, 29.043, 47.944),  was assigned atom type "OA" (rec_index= 4, atom_type= 4).
Atom no. 2035, " CB " at (56.249, 28.615, 49.629),  was assigned atom type "C" (rec_index= 1, atom_type= 1).
Atom no. 2036, " CG " at (56.904, 29.676, 50.527),  was assigned atom type "C" (rec_index= 1, atom_type= 1).
Atom no. 2037, " SD " at (56.014, 29.823, 52.087),  was assigned atom type "SA" (rec_index= 5, atom_type= 5).
Atom no. 2038, " CE " at (57.289, 30.308, 53.209),  was assigned atom type "C" (rec_index= 1, atom_type= 1).
Atom no. 2039, " N  " at (58.707, 27.040, 48.783),  was assigned atom type "N" (rec_index= 3, atom_type= 3).
Atom no. 2040, " HN " at (57.993, 26.409, 49.146),  was assigned atom type "HD" (rec_index= 2, atom_type= 2).
Atom no. 2041, " CA " at (60.102, 26.616, 48.793),  was assigned atom type "C" (rec_index= 1, atom_type= 1).
Atom no. 2042, " C  " at (60.836, 26.907, 47.486),  was assigned atom type "C" (rec_index= 1, atom_type= 1).
Atom no. 2043, " O  " at (61.939, 27.444, 47.441),  was assigned atom type "OA" (rec_index= 4, atom_type= 4).
Atom no. 2044, " CB " at (60.168, 25.117, 49.078),  was assigned atom type "C" (rec_index= 1, atom_type= 1).
Atom no. 2045, " N  " at (60.209, 26.556, 46.370),  was assigned atom type "N" (rec_index= 3, atom_type= 3).
Atom no. 2046, " HN " at (59.287, 26.123, 46.422),  was assigned atom type "HD" (rec_index= 2, atom_type= 2).
Atom no. 2047, " CA " at (60.823, 26.782, 45.081),  was assigned atom type "C" (rec_index= 1, atom_type= 1).
Atom no. 2048, " C  " at (61.041, 28.258, 44.815),  was assigned atom type "C" (rec_index= 1, atom_type= 1).
Atom no. 2049, " O  " at (62.039, 28.675, 44.239),  was assigned atom type "OA" (rec_index= 4, atom_type= 4).
Atom no. 2050, " CB " at (59.943, 26.192, 43.979),  was assigned atom type "C" (rec_index= 1, atom_type= 1).
Atom no. 2051, " CG " at (60.557, 26.269, 42.566),  was assigned atom type "C" (rec_index= 1, atom_type= 1).
Atom no. 2052, " CD " at (59.748, 25.447, 41.592),  was assigned atom type "C" (rec_index= 1, atom_type= 1).
Atom no. 2053, " OE1" at (58.907, 24.688, 42.033),  was assigned atom type "OA" (rec_index= 4, atom_type= 4).
Atom no. 2054, " OE2" at (59.949, 25.553, 40.393),  was assigned atom type "OA" (rec_index= 4, atom_type= 4).
Atom no. 2055, " N  " at (60.106, 29.111, 45.223),  was assigned atom type "N" (rec_index= 3, atom_type= 3).
Atom no. 2056, " HN " at (59.244, 28.758, 45.638),  was assigned atom type "HD" (rec_index= 2, atom_type= 2).
Atom no. 2057, " CA " at (60.307, 30.545, 45.080),  was assigned atom type "C" (rec_index= 1, atom_type= 1).
Atom no. 2058, " C  " at (61.423, 30.990, 45.989),  was assigned atom type "C" (rec_index= 1, atom_type= 1).
Atom no. 2059, " O  " at (62.225, 31.825, 45.617),  was assigned atom type "OA" (rec_index= 4, atom_type= 4).
Atom no. 2060, " CB " at (59.050, 31.362, 45.447),  was assigned atom type "C" (rec_index= 1, atom_type= 1).
Atom no. 2061, " CG " at (57.899, 31.188, 44.449),  was assigned atom type "C" (rec_index= 1, atom_type= 1).
Atom no. 2062, " CD1" at (56.722, 32.003, 44.974),  was assigned atom type "C" (rec_index= 1, atom_type= 1).
Atom no. 2063, " CD2" at (58.317, 31.584, 43.032),  was assigned atom type "C" (rec_index= 1, atom_type= 1).
Atom no. 2064, " N  " at (61.509, 30.445, 47.194),  was assigned atom type "N" (rec_index= 3, atom_type= 3).
Atom no. 2065, " HN " at (60.794, 29.788, 47.507),  was assigned atom type "HD" (rec_index= 2, atom_type= 2).
Atom no. 2066, " CA " at (62.612, 30.778, 48.067),  was assigned atom type "C" (rec_index= 1, atom_type= 1).
Atom no. 2067, " C  " at (63.924, 30.231, 47.564),  was assigned atom type "C" (rec_index= 1, atom_type= 1).
Atom no. 2068, " O  " at (64.957, 30.845, 47.744),  was assigned atom type "OA" (rec_index= 4, atom_type= 4).
Atom no. 2069, " CB " at (62.369, 30.228, 49.466),  was assigned atom type "C" (rec_index= 1, atom_type= 1).
Atom no. 2070, " CG " at (61.237, 30.947, 50.215),  was assigned atom type "C" (rec_index= 1, atom_type= 1).
Atom no. 2071, " CD1" at (60.846, 30.171, 51.473),  was assigned atom type "C" (rec_index= 1, atom_type= 1).
Atom no. 2072, " CD2" at (61.696, 32.360, 50.543),  was assigned atom type "C" (rec_index= 1, atom_type= 1).
Atom no. 2073, " N  " at (64.012, 29.080, 46.917),  was assigned atom type "N" (rec_index= 3, atom_type= 3).
Atom no. 2074, " HN " at (63.173, 28.556, 46.667),  was assigned atom type "HD" (rec_index= 2, atom_type= 2).
Atom no. 2075, " CA " at (65.327, 28.583, 46.573),  was assigned atom type "C" (rec_index= 1, atom_type= 1).
Atom no. 2076, " C  " at (65.697, 28.762, 45.134),  was assigned atom type "C" (rec_index= 1, atom_type= 1).
Atom no. 2077, " O  " at (66.851, 28.687, 44.731),  was assigned atom type "OA" (rec_index= 4, atom_type= 4).
Atom no. 2078, " CB " at (65.392, 27.102, 46.931),  was assigned atom type "C" (rec_index= 1, atom_type= 1).
Atom no. 2079, " OG1" at (64.405, 26.448, 46.120),  was assigned atom type "OA" (rec_index= 4, atom_type= 4).
Atom no. 2080, " HG1" at (64.445, 25.525, 46.343),  was assigned atom type "HD" (rec_index= 2, atom_type= 2).
Atom no. 2081, " CG2" at (65.181, 26.852, 48.420),  was assigned atom type "C" (rec_index= 1, atom_type= 1).
Atom no. 2082, " N  " at (64.680, 28.995, 44.317),  was assigned atom type "N" (rec_index= 3, atom_type= 3).
Atom no. 2083, " HN " at (63.763, 29.234, 44.695),  was assigned atom type "HD" (rec_index= 2, atom_type= 2).
Atom no. 2084, " CA " at (64.877, 28.909, 42.887),  was assigned atom type "C" (rec_index= 1, atom_type= 1).
Atom no. 2085, " C  " at (64.980, 27.465, 42.405),  was assigned atom type "C" (rec_index= 1, atom_type= 1).
Atom no. 2086, " O  " at (65.404, 27.231, 41.286),  was assigned atom type "OA" (rec_index= 4, atom_type= 4).
Atom no. 2087, " N  " at (64.612, 26.441, 43.187),  was assigned atom type "N" (rec_index= 3, atom_type= 3).
Atom no. 2088, " HN " at (64.165, 26.640, 44.082),  was assigned atom type "HD" (rec_index= 2, atom_type= 2).
Atom no. 2089, " CA " at (64.828, 25.054, 42.803),  was assigned atom type "C" (rec_index= 1, atom_type= 1).
Atom no. 2090, " C  " at (63.587, 24.250, 43.085),  was assigned atom type "C" (rec_index= 1, atom_type= 1).
Atom no. 2091, " O  " at (62.896, 24.454, 44.072),  was assigned atom type "OA" (rec_index= 4, atom_type= 4).
Atom no. 2092, " CB " at (65.992, 24.428, 43.606),  was assigned atom type "C" (rec_index= 1, atom_type= 1).
Atom no. 2093, " CG " at (67.369, 24.987, 43.261),  was assigned atom type "C" (rec_index= 1, atom_type= 1).
Atom no. 2094, " CD " at (67.785, 24.517, 41.870),  was assigned atom type "C" (rec_index= 1, atom_type= 1).
Atom no. 2095, " NE " at (68.796, 25.393, 41.338),  was assigned atom type "N" (rec_index= 3, atom_type= 3).
Atom no. 2096, " HE " at (69.565, 25.706, 41.930),  was assigned atom type "HD" (rec_index= 2, atom_type= 2).
Atom no. 2097, " CZ " at (68.723, 25.792, 40.072),  was assigned atom type "C" (rec_index= 1, atom_type= 1).
Atom no. 2098, " NH1" at (67.834, 25.247, 39.181),  was assigned atom type "N" (rec_index= 3, atom_type= 3).
Atom no. 2099, "1HH1" at (67.778, 25.553, 38.210),  was assigned atom type "HD" (rec_index= 2, atom_type= 2).
Atom no. 2100, "2HH1" at (67.183, 24.524, 39.488),  was assigned atom type "HD" (rec_index= 2, atom_type= 2).
Atom no. 2101, " NH2" at (69.587, 26.752, 39.665),  was assigned atom type "N" (rec_index= 3, atom_type= 3).
Atom no. 2102, "1HH2" at (69.531, 27.058, 38.694),  was assigned atom type "HD" (rec_index= 2, atom_type= 2).
Atom no. 2103, "2HH2" at (70.248, 27.157, 40.328),  was assigned atom type "HD" (rec_index= 2, atom_type= 2).
Atom no. 2104, " N  " at (63.245, 23.292, 42.239),  was assigned atom type "N" (rec_index= 3, atom_type= 3).
Atom no. 2105, " HN " at (63.748, 23.197, 41.357),  was assigned atom type "HD" (rec_index= 2, atom_type= 2).
Atom no. 2106, " CA " at (62.164, 22.374, 42.548),  was assigned atom type "C" (rec_index= 1, atom_type= 1).
Atom no. 2107, " C  " at (62.389, 21.699, 43.872),  was assigned atom type "C" (rec_index= 1, atom_type= 1).
Atom no. 2108, " O  " at (63.469, 21.223, 44.184),  was assigned atom type "OA" (rec_index= 4, atom_type= 4).
Atom no. 2109, " CB " at (62.047, 21.299, 41.473),  was assigned atom type "C" (rec_index= 1, atom_type= 1).
Atom no. 2110, " OG1" at (62.348, 21.942, 40.226),  was assigned atom type "OA" (rec_index= 4, atom_type= 4).
Atom no. 2111, " HG1" at (62.275, 21.272, 39.556),  was assigned atom type "HD" (rec_index= 2, atom_type= 2).
Atom no. 2112, " CG2" at (60.667, 20.615, 41.480),  was assigned atom type "C" (rec_index= 1, atom_type= 1).
Atom no. 2113, " N  " at (61.373, 21.627, 44.711),  was assigned atom type "N" (rec_index= 3, atom_type= 3).
Atom no. 2114, " HN " at (60.450, 21.968, 44.442),  was assigned atom type "HD" (rec_index= 2, atom_type= 2).
Atom no. 2115, " CA " at (61.595, 21.057, 46.012),  was assigned atom type "C" (rec_index= 1, atom_type= 1).
Atom no. 2116, " C  " at (61.708, 19.579, 45.865),  was assigned atom type "C" (rec_index= 1, atom_type= 1).
Atom no. 2117, " O  " at (62.552, 18.978, 46.507),  was assigned atom type "OA" (rec_index= 4, atom_type= 4).
Atom no. 2118, " CB " at (60.437, 21.465, 46.924),  was assigned atom type "C" (rec_index= 1, atom_type= 1).
Atom no. 2119, " CG " at (60.526, 20.912, 48.350),  was assigned atom type "C" (rec_index= 1, atom_type= 1).
Atom no. 2120, " CD1" at (61.895, 21.211, 49.005),  was assigned atom type "C" (rec_index= 1, atom_type= 1).
Atom no. 2121, " CD2" at (59.356, 21.489, 49.117),  was assigned atom type "C" (rec_index= 1, atom_type= 1).
Atom no. 2122, " N  " at (60.899, 18.926, 45.040),  was assigned atom type "N" (rec_index= 3, atom_type= 3).
Atom no. 2123, " HN " at (60.213, 19.438, 44.486),  was assigned atom type "HD" (rec_index= 2, atom_type= 2).
Atom no. 2124, " CA " at (60.993, 17.489, 44.929),  was assigned atom type "C" (rec_index= 1, atom_type= 1).
Atom no. 2125, " C  " at (61.042, 17.081, 43.488),  was assigned atom type "C" (rec_index= 1, atom_type= 1).
Atom no. 2126, " O  " at (60.062, 16.555, 42.982),  was assigned atom type "OA" (rec_index= 4, atom_type= 4).
Atom no. 2127, " CB " at (59.787, 16.772, 45.566),  was assigned atom type "C" (rec_index= 1, atom_type= 1).
Atom no. 2128, " CG " at (59.570, 17.133, 47.028),  was assigned atom type "A" (rec_index= 0, atom_type= 0).
Atom no. 2129, " CD1" at (60.527, 16.808, 47.987),  was assigned atom type "A" (rec_index= 0, atom_type= 0).
Atom no. 2130, " CD2" at (58.393, 17.787, 47.396),  was assigned atom type "A" (rec_index= 0, atom_type= 0).
Atom no. 2131, " CE1" at (60.302, 17.129, 49.319),  was assigned atom type "A" (rec_index= 0, atom_type= 0).
Atom no. 2132, " CE2" at (58.176, 18.105, 48.735),  was assigned atom type "A" (rec_index= 0, atom_type= 0).
Atom no. 2133, " CZ " at (59.124, 17.774, 49.695),  was assigned atom type "A" (rec_index= 0, atom_type= 0).
Atom no. 2134, " N  " at (62.097, 17.259, 42.760),  was assigned atom type "N" (rec_index= 3, atom_type= 3).
Atom no. 2135, " CA " at (62.160, 16.913, 41.344),  was assigned atom type "C" (rec_index= 1, atom_type= 1).
Atom no. 2136, " C  " at (62.201, 15.418, 41.079),  was assigned atom type "C" (rec_index= 1, atom_type= 1).
Atom no. 2137, " O  " at (63.159, 14.887, 40.530),  was assigned atom type "OA" (rec_index= 4, atom_type= 4).
Atom no. 2138, " CB " at (63.390, 17.656, 40.850),  was assigned atom type "C" (rec_index= 1, atom_type= 1).
Atom no. 2139, " CG " at (64.304, 17.604, 42.054),  was assigned atom type "C" (rec_index= 1, atom_type= 1).
Atom no. 2140, " CD " at (63.372, 17.790, 43.256),  was assigned atom type "C" (rec_index= 1, atom_type= 1).
Atom no. 2141, " N  " at (61.165, 14.679, 41.462),  was assigned atom type "N" (rec_index= 3, atom_type= 3).
Atom no. 2142, " HN " at (60.331, 15.134, 41.834),  was assigned atom type "HD" (rec_index= 2, atom_type= 2).
Atom no. 2143, " CA " at (61.205, 13.233, 41.358),  was assigned atom type "C" (rec_index= 1, atom_type= 1).
Atom no. 2144, " C  " at (61.353, 12.791, 39.940),  was assigned atom type "C" (rec_index= 1, atom_type= 1).
Atom no. 2145, " O  " at (60.776, 13.380, 39.050),  was assigned atom type "OA" (rec_index= 4, atom_type= 4).
Atom no. 2146, " N  " at (62.123, 11.753, 39.655),  was assigned atom type "N" (rec_index= 3, atom_type= 3).
Atom no. 2147, " HN " at (62.664, 11.310, 40.398),  was assigned atom type "HD" (rec_index= 2, atom_type= 2).
Atom no. 2148, " CA " at (62.209, 11.233, 38.297),  was assigned atom type "C" (rec_index= 1, atom_type= 1).
Atom no. 2149, " C  " at (61.090, 10.279, 37.976),  was assigned atom type "C" (rec_index= 1, atom_type= 1).
Atom no. 2150, " O  " at (60.860, 9.929, 36.827),  was assigned atom type "OA" (rec_index= 4, atom_type= 4).
Atom no. 2151, " CB " at (63.516, 10.499, 38.084),  was assigned atom type "C" (rec_index= 1, atom_type= 1).
Atom no. 2152, " OG1" at (63.807, 9.834, 39.314),  was assigned atom type "OA" (rec_index= 4, atom_type= 4).
Atom no. 2153, " HG1" at (64.627, 9.373, 39.180),  was assigned atom type "HD" (rec_index= 2, atom_type= 2).
Atom no. 2154, " CG2" at (64.659, 11.433, 37.719),  was assigned atom type "C" (rec_index= 1, atom_type= 1).
Atom no. 2155, " N  " at (60.395, 9.849, 39.028),  was assigned atom type "N" (rec_index= 3, atom_type= 3).
Atom no. 2156, " HN " at (60.699, 10.141, 39.957),  was assigned atom type "HD" (rec_index= 2, atom_type= 2).
Atom no. 2157, " CA " at (59.241, 8.997, 38.928),  was assigned atom type "C" (rec_index= 1, atom_type= 1).
Atom no. 2158, " C  " at (58.587, 9.078, 40.283),  was assigned atom type "C" (rec_index= 1, atom_type= 1).
Atom no. 2159, " O  " at (59.172, 9.588, 41.230),  was assigned atom type "OA" (rec_index= 4, atom_type= 4).
Atom no. 2160, " CB " at (59.643, 7.530, 38.606),  was assigned atom type "C" (rec_index= 1, atom_type= 1).
Atom no. 2161, " CG " at (60.669, 6.920, 39.555),  was assigned atom type "C" (rec_index= 1, atom_type= 1).
Atom no. 2162, " OD1" at (60.388, 6.777, 40.745),  was assigned atom type "OA" (rec_index= 4, atom_type= 4).
Atom no. 2163, " OD2" at (61.744, 6.563, 39.087),  was assigned atom type "OA" (rec_index= 4, atom_type= 4).
Atom no. 2164, " N  " at (57.370, 8.573, 40.429),  was assigned atom type "N" (rec_index= 3, atom_type= 3).
Atom no. 2165, " HN " at (56.903, 8.206, 39.600),  was assigned atom type "HD" (rec_index= 2, atom_type= 2).
Atom no. 2166, " CA " at (56.653, 8.508, 41.704),  was assigned atom type "C" (rec_index= 1, atom_type= 1).
Atom no. 2167, " C  " at (57.481, 8.009, 42.880),  was assigned atom type "C" (rec_index= 1, atom_type= 1).
Atom no. 2168, " O  " at (57.444, 8.569, 43.960),  was assigned atom type "OA" (rec_index= 4, atom_type= 4).
Atom no. 2169, " CB " at (55.419, 7.572, 41.627),  was assigned atom type "C" (rec_index= 1, atom_type= 1).
Atom no. 2170, " CG " at (54.299, 8.006, 40.667),  was assigned atom type "A" (rec_index= 0, atom_type= 0).
Atom no. 2171, " ND1" at (52.992, 8.184, 40.893),  was assigned atom type "N" (rec_index= 3, atom_type= 3).
Atom no. 2172, " HD1" at (52.513, 8.028, 41.780),  was assigned atom type "HD" (rec_index= 2, atom_type= 2).
Atom no. 2173, " CD2" at (54.490, 8.317, 39.343),  was assigned atom type "A" (rec_index= 0, atom_type= 0).
Atom no. 2174, " CE1" at (52.430, 8.595, 39.773),  was assigned atom type "A" (rec_index= 0, atom_type= 0).
Atom no. 2175, " NE2" at (53.346, 8.690, 38.845),  was assigned atom type "N" (rec_index= 3, atom_type= 3).
Atom no. 2176, " HE2" at (53.190, 9.005, 37.887),  was assigned atom type "HD" (rec_index= 2, atom_type= 2).
Atom no. 2177, " N  " at (58.270, 6.942, 42.758),  was assigned atom type "N" (rec_index= 3, atom_type= 3).
Atom no. 2178, " HN " at (58.424, 6.524, 41.840),  was assigned atom type "HD" (rec_index= 2, atom_type= 2).
Atom no. 2179, " CA " at (58.916, 6.369, 43.940),  was assigned atom type "C" (rec_index= 1, atom_type= 1).
Atom no. 2180, " C  " at (60.133, 7.188, 44.335),  was assigned atom type "C" (rec_index= 1, atom_type= 1).
Atom no. 2181, " O  " at (60.455, 7.442, 45.488),  was assigned atom type "OA" (rec_index= 4, atom_type= 4).
Atom no. 2182, " CB " at (59.301, 4.876, 43.638),  was assigned atom type "C" (rec_index= 1, atom_type= 1).
Atom no. 2183, " CG1" at (58.008, 4.042, 43.623),  was assigned atom type "C" (rec_index= 1, atom_type= 1).
Atom no. 2184, " CG2" at (60.282, 4.307, 44.672),  was assigned atom type "C" (rec_index= 1, atom_type= 1).
Atom no. 2185, " CD1" at (57.143, 4.186, 44.883),  was assigned atom type "C" (rec_index= 1, atom_type= 1).
Atom no. 2186, " N  " at (60.872, 7.644, 43.334),  was assigned atom type "N" (rec_index= 3, atom_type= 3).
Atom no. 2187, " HN " at (60.677, 7.337, 42.381),  was assigned atom type "HD" (rec_index= 2, atom_type= 2).
Atom no. 2188, " CA " at (61.951, 8.571, 43.581),  was assigned atom type "C" (rec_index= 1, atom_type= 1).
Atom no. 2189, " C  " at (61.387, 9.799, 44.283),  was assigned atom type "C" (rec_index= 1, atom_type= 1).
Atom no. 2190, " O  " at (61.919, 10.243, 45.296),  was assigned atom type "OA" (rec_index= 4, atom_type= 4).
Atom no. 2191, " CB " at (62.601, 8.926, 42.233),  was assigned atom type "C" (rec_index= 1, atom_type= 1).
Atom no. 2192, " CG " at (63.775, 9.857, 42.451),  was assigned atom type "C" (rec_index= 1, atom_type= 1).
Atom no. 2193, " OD1" at (64.729, 9.464, 43.115),  was assigned atom type "OA" (rec_index= 4, atom_type= 4).
Atom no. 2194, " OD2" at (63.728, 10.983, 41.971),  was assigned atom type "OA" (rec_index= 4, atom_type= 4).
Atom no. 2195, " N  " at (60.289, 10.373, 43.765),  was assigned atom type "N" (rec_index= 3, atom_type= 3).
Atom no. 2196, " HN " at (59.846, 9.985, 42.932),  was assigned atom type "HD" (rec_index= 2, atom_type= 2).
Atom no. 2197, " CA " at (59.741, 11.555, 44.409),  was assigned atom type "C" (rec_index= 1, atom_type= 1).
Atom no. 2198, " C  " at (59.350, 11.264, 45.842),  was assigned atom type "C" (rec_index= 1, atom_type= 1).
Atom no. 2199, " O  " at (59.623, 12.037, 46.757),  was assigned atom type "OA" (rec_index= 4, atom_type= 4).
Atom no. 2200, " CB " at (58.516, 12.086, 43.653),  was assigned atom type "C" (rec_index= 1, atom_type= 1).
Atom no. 2201, " CG " at (58.183, 13.556, 44.023),  was assigned atom type "C" (rec_index= 1, atom_type= 1).
Atom no. 2202, " CD " at (57.046, 14.058, 43.174),  was assigned atom type "C" (rec_index= 1, atom_type= 1).
Atom no. 2203, " OE1" at (57.027, 13.827, 41.977),  was assigned atom type "OA" (rec_index= 4, atom_type= 4).
Atom no. 2204, " NE2" at (56.071, 14.780, 43.705),  was assigned atom type "N" (rec_index= 3, atom_type= 3).
Atom no. 2205, "1HE2" at (56.087, 14.973, 44.706),  was assigned atom type "HD" (rec_index= 2, atom_type= 2).
Atom no. 2206, "2HE2" at (55.301, 15.120, 43.130),  was assigned atom type "HD" (rec_index= 2, atom_type= 2).
Atom no. 2207, " N  " at (58.707, 10.133, 46.097),  was assigned atom type "N" (rec_index= 3, atom_type= 3).
Atom no. 2208, " HN " at (58.437, 9.512, 45.334),  was assigned atom type "HD" (rec_index= 2, atom_type= 2).
Atom no. 2209, " CA " at (58.392, 9.787, 47.467),  was assigned atom type "C" (rec_index= 1, atom_type= 1).
Atom no. 2210, " C  " at (59.621, 9.753, 48.369),  was assigned atom type "C" (rec_index= 1, atom_type= 1).
Atom no. 2211, " O  " at (59.627, 10.213, 49.504),  was assigned atom type "OA" (rec_index= 4, atom_type= 4).
Atom no. 2212, " CB " at (57.689, 8.433, 47.469),  was assigned atom type "C" (rec_index= 1, atom_type= 1).
Atom no. 2213, " CG " at (57.310, 7.977, 48.877),  was assigned atom type "C" (rec_index= 1, atom_type= 1).
Atom no. 2214, " CD1" at (56.278, 8.938, 49.481),  was assigned atom type "C" (rec_index= 1, atom_type= 1).
Atom no. 2215, " CD2" at (56.853, 6.517, 48.798),  was assigned atom type "C" (rec_index= 1, atom_type= 1).
Atom no. 2216, " N  " at (60.710, 9.198, 47.861),  was assigned atom type "N" (rec_index= 3, atom_type= 3).
Atom no. 2217, " HN " at (60.680, 8.801, 46.922),  was assigned atom type "HD" (rec_index= 2, atom_type= 2).
Atom no. 2218, " CA " at (61.947, 9.146, 48.621),  was assigned atom type "C" (rec_index= 1, atom_type= 1).
Atom no. 2219, " C  " at (62.456, 10.530, 48.963),  was assigned atom type "C" (rec_index= 1, atom_type= 1).
Atom no. 2220, " O  " at (62.856, 10.817, 50.087),  was assigned atom type "OA" (rec_index= 4, atom_type= 4).
Atom no. 2221, " CB " at (63.000, 8.393, 47.816),  was assigned atom type "C" (rec_index= 1, atom_type= 1).
Atom no. 2222, " CG " at (62.725, 6.899, 47.870),  was assigned atom type "C" (rec_index= 1, atom_type= 1).
Atom no. 2223, " CD " at (63.576, 6.157, 46.846),  was assigned atom type "C" (rec_index= 1, atom_type= 1).
Atom no. 2224, " CE " at (63.377, 4.647, 46.888),  was assigned atom type "C" (rec_index= 1, atom_type= 1).
Atom no. 2225, " NZ " at (64.210, 4.045, 45.866),  was assigned atom type "N" (rec_index= 3, atom_type= 3).
Atom no. 2226, " HZ1" at (64.077, 3.034, 45.894),  was assigned atom type "HD" (rec_index= 2, atom_type= 2).
Atom no. 2227, " HZ2" at (65.190, 4.313, 45.952),  was assigned atom type "HD" (rec_index= 2, atom_type= 2).
Atom no. 2228, " HZ3" at (64.038, 4.437, 44.940),  was assigned atom type "HD" (rec_index= 2, atom_type= 2).
Atom no. 2229, " N  " at (62.438, 11.423, 47.974),  was assigned atom type "N" (rec_index= 3, atom_type= 3).
Atom no. 2230, " HN " at (62.205, 11.123, 47.027),  was assigned atom type "HD" (rec_index= 2, atom_type= 2).
Atom no. 2231, " CA " at (62.748, 12.824, 48.232),  was assigned atom type "C" (rec_index= 1, atom_type= 1).
Atom no. 2232, " C  " at (61.891, 13.436, 49.339),  was assigned atom type "C" (rec_index= 1, atom_type= 1).
Atom no. 2233, " O  " at (62.365, 14.069, 50.283),  was assigned atom type "OA" (rec_index= 4, atom_type= 4).
Atom no. 2234, " CB " at (62.578, 13.642, 46.926),  was assigned atom type "C" (rec_index= 1, atom_type= 1).
Atom no. 2235, " CG " at (63.570, 13.219, 45.823),  was assigned atom type "C" (rec_index= 1, atom_type= 1).
Atom no. 2236, " CD1" at (63.365, 14.038, 44.554),  was assigned atom type "C" (rec_index= 1, atom_type= 1).
Atom no. 2237, " CD2" at (64.987, 13.375, 46.374),  was assigned atom type "C" (rec_index= 1, atom_type= 1).
Atom no. 2238, " N  " at (60.578, 13.251, 49.249),  was assigned atom type "N" (rec_index= 3, atom_type= 3).
Atom no. 2239, " HN " at (60.192, 12.761, 48.442),  was assigned atom type "HD" (rec_index= 2, atom_type= 2).
Atom no. 2240, " CA " at (59.686, 13.740, 50.288),  was assigned atom type "C" (rec_index= 1, atom_type= 1).
Atom no. 2241, " C  " at (60.097, 13.129, 51.613),  was assigned atom type "C" (rec_index= 1, atom_type= 1).
Atom no. 2242, " O  " at (60.332, 13.829, 52.587),  was assigned atom type "OA" (rec_index= 4, atom_type= 4).
Atom no. 2243, " CB " at (58.218, 13.369, 49.940),  was assigned atom type "C" (rec_index= 1, atom_type= 1).
Atom no. 2244, " CG1" at (57.788, 14.175, 48.719),  was assigned atom type "C" (rec_index= 1, atom_type= 1).
Atom no. 2245, " CG2" at (57.257, 13.704, 51.083),  was assigned atom type "C" (rec_index= 1, atom_type= 1).
Atom no. 2246, " CD1" at (56.487, 13.702, 48.036),  was assigned atom type "C" (rec_index= 1, atom_type= 1).
Atom no. 2247, " N  " at (60.216, 11.806, 51.718),  was assigned atom type "N" (rec_index= 3, atom_type= 3).
Atom no. 2248, " HN " at (60.163, 11.218, 50.886),  was assigned atom type "HD" (rec_index= 2, atom_type= 2).
Atom no. 2249, " CA " at (60.421, 11.207, 53.025),  was assigned atom type "C" (rec_index= 1, atom_type= 1).
Atom no. 2250, " C  " at (61.747, 11.584, 53.636),  was assigned atom type "C" (rec_index= 1, atom_type= 1).
Atom no. 2251, " O  " at (61.877, 11.725, 54.842),  was assigned atom type "OA" (rec_index= 4, atom_type= 4).
Atom no. 2252, " CB " at (60.306, 9.674, 52.927),  was assigned atom type "C" (rec_index= 1, atom_type= 1).
Atom no. 2253, " CG " at (58.889, 9.165, 52.613),  was assigned atom type "C" (rec_index= 1, atom_type= 1).
Atom no. 2254, " CD1" at (58.904, 7.654, 52.536),  was assigned atom type "C" (rec_index= 1, atom_type= 1).
Atom no. 2255, " CD2" at (57.899, 9.617, 53.686),  was assigned atom type "C" (rec_index= 1, atom_type= 1).
Atom no. 2256, " N  " at (62.782, 11.767, 52.826),  was assigned atom type "N" (rec_index= 3, atom_type= 3).
Atom no. 2257, " HN " at (62.700, 11.528, 51.838),  was assigned atom type "HD" (rec_index= 2, atom_type= 2).
Atom no. 2258, " CA " at (64.031, 12.306, 53.337),  was assigned atom type "C" (rec_index= 1, atom_type= 1).
Atom no. 2259, " C  " at (63.829, 13.668, 53.978),  was assigned atom type "C" (rec_index= 1, atom_type= 1).
Atom no. 2260, " O  " at (64.317, 13.916, 55.063),  was assigned atom type "OA" (rec_index= 4, atom_type= 4).
Atom no. 2261, " CB " at (65.035, 12.424, 52.200),  was assigned atom type "C" (rec_index= 1, atom_type= 1).
Atom no. 2262, " CG " at (66.441, 12.744, 52.700),  was assigned atom type "C" (rec_index= 1, atom_type= 1).
Atom no. 2263, " CD " at (67.479, 12.639, 51.572),  was assigned atom type "C" (rec_index= 1, atom_type= 1).
Atom no. 2264, " NE " at (67.484, 11.311, 50.965),  was assigned atom type "N" (rec_index= 3, atom_type= 3).
Atom no. 2265, " HE " at (66.937, 11.153, 50.119),  was assigned atom type "HD" (rec_index= 2, atom_type= 2).
Atom no. 2266, " CZ " at (68.184, 10.294, 51.483),  was assigned atom type "C" (rec_index= 1, atom_type= 1).
Atom no. 2267, " NH1" at (69.067, 10.487, 52.503),  was assigned atom type "N" (rec_index= 3, atom_type= 3).
Atom no. 2268, "1HH1" at (69.600, 9.712, 52.898),  was assigned atom type "HD" (rec_index= 2, atom_type= 2).
Atom no. 2269, "2HH1" at (69.179, 11.424, 52.889),  was assigned atom type "HD" (rec_index= 2, atom_type= 2).
Atom no. 2270, " NH2" at (68.035, 9.042, 50.967),  was assigned atom type "N" (rec_index= 3, atom_type= 3).
Atom no. 2271, "1HH2" at (68.568, 8.267, 51.362),  was assigned atom type "HD" (rec_index= 2, atom_type= 2).
Atom no. 2272, "2HH2" at (67.374, 8.898, 50.204),  was assigned atom type "HD" (rec_index= 2, atom_type= 2).
Atom no. 2273, " N  " at (63.106, 14.598, 53.348),  was assigned atom type "N" (rec_index= 3, atom_type= 3).
Atom no. 2274, " HN " at (62.732, 14.419, 52.416),  was assigned atom type "HD" (rec_index= 2, atom_type= 2).
Atom no. 2275, " CA " at (62.861, 15.866, 54.007),  was assigned atom type "C" (rec_index= 1, atom_type= 1).
Atom no. 2276, " C  " at (61.922, 15.739, 55.200),  was assigned atom type "C" (rec_index= 1, atom_type= 1).
Atom no. 2277, " O  " at (62.211, 16.178, 56.306),  was assigned atom type "OA" (rec_index= 4, atom_type= 4).
Atom no. 2278, " CB " at (62.282, 16.880, 52.992),  was assigned atom type "C" (rec_index= 1, atom_type= 1).
Atom no. 2279, " CG " at (61.986, 18.277, 53.601),  was assigned atom type "C" (rec_index= 1, atom_type= 1).
Atom no. 2280, " CD1" at (63.288, 18.900, 54.110),  was assigned atom type "C" (rec_index= 1, atom_type= 1).
Atom no. 2281, " CD2" at (61.283, 19.166, 52.557),  was assigned atom type "C" (rec_index= 1, atom_type= 1).
Atom no. 2282, " N  " at (60.744, 15.144, 55.068),  was assigned atom type "N" (rec_index= 3, atom_type= 3).
Atom no. 2283, " HN " at (60.501, 14.638, 54.217),  was assigned atom type "HD" (rec_index= 2, atom_type= 2).
Atom no. 2284, " CA " at (59.807, 15.239, 56.185),  was assigned atom type "C" (rec_index= 1, atom_type= 1).
Atom no. 2285, " C  " at (59.808, 14.045, 57.133),  was assigned atom type "C" (rec_index= 1, atom_type= 1).
Atom no. 2286, " O  " at (59.096, 14.075, 58.137),  was assigned atom type "OA" (rec_index= 4, atom_type= 4).
Atom no. 2287, " CB " at (58.373, 15.465, 55.645),  was assigned atom type "C" (rec_index= 1, atom_type= 1).
Atom no. 2288, " CG1" at (58.350, 16.808, 54.902),  was assigned atom type "C" (rec_index= 1, atom_type= 1).
Atom no. 2289, " CG2" at (57.933, 14.321, 54.728),  was assigned atom type "C" (rec_index= 1, atom_type= 1).
Atom no. 2290, " N  " at (60.594, 12.997, 56.847),  was assigned atom type "N" (rec_index= 3, atom_type= 3).
Atom no. 2291, " HN " at (61.169, 13.022, 56.005),  was assigned atom type "HD" (rec_index= 2, atom_type= 2).
Atom no. 2292, " CA " at (60.647, 11.830, 57.703),  was assigned atom type "C" (rec_index= 1, atom_type= 1).
Atom no. 2293, " C  " at (59.668, 10.772, 57.226),  was assigned atom type "C" (rec_index= 1, atom_type= 1).
Atom no. 2294, " O  " at (58.649, 11.094, 56.619),  was assigned atom type "OA" (rec_index= 4, atom_type= 4).
Atom no. 2295, " N  " at (59.904, 9.476, 57.468),  was assigned atom type "N" (rec_index= 3, atom_type= 3).
Atom no. 2296, " HN " at (60.730, 9.201, 58.000),  was assigned atom type "HD" (rec_index= 2, atom_type= 2).
Atom no. 2297, " CA " at (58.987, 8.458, 56.975),  was assigned atom type "C" (rec_index= 1, atom_type= 1).
Atom no. 2298, " C  " at (57.714, 8.428, 57.830),  was assigned atom type "C" (rec_index= 1, atom_type= 1).
Atom no. 2299, " O  " at (57.705, 8.957, 58.936),  was assigned atom type "OA" (rec_index= 4, atom_type= 4).
Atom no. 2300, " CB " at (59.709, 7.089, 56.975),  was assigned atom type "C" (rec_index= 1, atom_type= 1).
Atom no. 2301, " OG1" at (60.525, 7.017, 58.135),  was assigned atom type "OA" (rec_index= 4, atom_type= 4).
Atom no. 2302, " HG1" at (60.968, 6.177, 58.135),  was assigned atom type "HD" (rec_index= 2, atom_type= 2).
Atom no. 2303, " CG2" at (60.607, 6.897, 55.765),  was assigned atom type "C" (rec_index= 1, atom_type= 1).
Atom no. 2304, " N  " at (56.621, 7.871, 57.426),  was assigned atom type "N" (rec_index= 3, atom_type= 3).
Atom no. 2305, " CA " at (55.384, 7.867, 58.197),  was assigned atom type "C" (rec_index= 1, atom_type= 1).
Atom no. 2306, " C  " at (55.472, 7.214, 59.551),  was assigned atom type "C" (rec_index= 1, atom_type= 1).
Atom no. 2307, " O  " at (56.062, 6.166, 59.771),  was assigned atom type "OA" (rec_index= 4, atom_type= 4).
Atom no. 2308, " CB " at (54.361, 7.182, 57.296),  was assigned atom type "C" (rec_index= 1, atom_type= 1).
Atom no. 2309, " CG " at (54.920, 7.385, 55.908),  was assigned atom type "C" (rec_index= 1, atom_type= 1).
Atom no. 2310, " CD " at (56.424, 7.246, 56.126),  was assigned atom type "C" (rec_index= 1, atom_type= 1).
Atom no. 2311, " N  " at (54.860, 7.838, 60.537),  was assigned atom type "N" (rec_index= 3, atom_type= 3).
Atom no. 2312, " HN " at (54.503, 8.786, 60.418),  was assigned atom type "HD" (rec_index= 2, atom_type= 2).
Atom no. 2313, " CA " at (54.711, 7.136, 61.793),  was assigned atom type "C" (rec_index= 1, atom_type= 1).
Atom no. 2314, " C  " at (53.429, 6.334, 61.784),  was assigned atom type "C" (rec_index= 1, atom_type= 1).
Atom no. 2315, " O  " at (52.660, 6.323, 60.831),  was assigned atom type "OA" (rec_index= 4, atom_type= 4).
Atom no. 2316, " N  " at (53.161, 5.643, 62.886),  was assigned atom type "N" (rec_index= 3, atom_type= 3).
Atom no. 2317, " HN " at (53.767, 5.762, 63.697),  was assigned atom type "HD" (rec_index= 2, atom_type= 2).
Atom no. 2318, " CA " at (52.037, 4.722, 62.984),  was assigned atom type "C" (rec_index= 1, atom_type= 1).
Atom no. 2319, " C  " at (50.667, 5.303, 62.767),  was assigned atom type "C" (rec_index= 1, atom_type= 1).
Atom no. 2320, " O  " at (49.819, 4.693, 62.133),  was assigned atom type "OA" (rec_index= 4, atom_type= 4).
Atom no. 2321, " CB " at (52.065, 4.047, 64.350),  was assigned atom type "C" (rec_index= 1, atom_type= 1).
Atom no. 2322, " N  " at (50.419, 6.505, 63.288),  was assigned atom type "N" (rec_index= 3, atom_type= 3).
Atom no. 2323, " HN " at (51.157, 6.991, 63.798),  was assigned atom type "HD" (rec_index= 2, atom_type= 2).
Atom no. 2324, " CA " at (49.118, 7.136, 63.143),  was assigned atom type "C" (rec_index= 1, atom_type= 1).
Atom no. 2325, " C  " at (48.736, 7.274, 61.702),  was assigned atom type "C" (rec_index= 1, atom_type= 1).
Atom no. 2326, " O  " at (47.694, 6.865, 61.237),  was assigned atom type "OA" (rec_index= 4, atom_type= 4).
Atom no. 2327, " CB " at (49.092, 8.542, 63.745),  was assigned atom type "C" (rec_index= 1, atom_type= 1).
Atom no. 2328, " CG " at (49.223, 8.676, 65.261),  was assigned atom type "C" (rec_index= 1, atom_type= 1).
Atom no. 2329, " CD " at (49.013, 10.132, 65.610),  was assigned atom type "C" (rec_index= 1, atom_type= 1).
Atom no. 2330, " OE1" at (48.024, 10.703, 65.153),  was assigned atom type "OA" (rec_index= 4, atom_type= 4).
Atom no. 2331, " OE2" at (49.814, 10.720, 66.348),  was assigned atom type "OA" (rec_index= 4, atom_type= 4).
Atom no. 2332, " N  " at (49.633, 7.887, 60.941),  was assigned atom type "N" (rec_index= 3, atom_type= 3).
Atom no. 2333, " HN " at (50.492, 8.244, 61.360),  was assigned atom type "HD" (rec_index= 2, atom_type= 2).
Atom no. 2334, " CA " at (49.406, 8.054, 59.527),  was assigned atom type "C" (rec_index= 1, atom_type= 1).
Atom no. 2335, " C  " at (49.367, 6.735, 58.794),  was assigned atom type "C" (rec_index= 1, atom_type= 1).
Atom no. 2336, " O  " at (48.553, 6.533, 57.900),  was assigned atom type "OA" (rec_index= 4, atom_type= 4).
Atom no. 2337, " CB " at (50.501, 8.947, 58.944),  was assigned atom type "C" (rec_index= 1, atom_type= 1).
Atom no. 2338, " CG " at (50.436, 9.161, 57.418),  was assigned atom type "C" (rec_index= 1, atom_type= 1).
Atom no. 2339, " CD1" at (49.146, 9.861, 56.984),  was assigned atom type "C" (rec_index= 1, atom_type= 1).
Atom no. 2340, " CD2" at (51.623, 10.010, 57.019),  was assigned atom type "C" (rec_index= 1, atom_type= 1).
Atom no. 2341, " N  " at (50.243, 5.796, 59.145),  was assigned atom type "N" (rec_index= 3, atom_type= 3).
Atom no. 2342, " HN " at (50.969, 6.000, 59.832),  was assigned atom type "HD" (rec_index= 2, atom_type= 2).
Atom no. 2343, " CA " at (50.155, 4.480, 58.540),  was assigned atom type "C" (rec_index= 1, atom_type= 1).
Atom no. 2344, " C  " at (48.748, 3.941, 58.700),  was assigned atom type "C" (rec_index= 1, atom_type= 1).
Atom no. 2345, " O  " at (48.135, 3.490, 57.750),  was assigned atom type "OA" (rec_index= 4, atom_type= 4).
Atom no. 2346, " CB " at (51.164, 3.520, 59.192),  was assigned atom type "C" (rec_index= 1, atom_type= 1).
Atom no. 2347, " CG " at (52.588, 3.662, 58.629),  was assigned atom type "C" (rec_index= 1, atom_type= 1).
Atom no. 2348, " CD1" at (53.573, 2.876, 59.491),  was assigned atom type "C" (rec_index= 1, atom_type= 1).
Atom no. 2349, " CD2" at (52.611, 3.173, 57.182),  was assigned atom type "C" (rec_index= 1, atom_type= 1).
Atom no. 2350, " N  " at (48.156, 3.976, 59.888),  was assigned atom type "N" (rec_index= 3, atom_type= 3).
Atom no. 2351, " HN " at (48.664, 4.308, 60.708),  was assigned atom type "HD" (rec_index= 2, atom_type= 2).
Atom no. 2352, " CA " at (46.777, 3.537, 60.008),  was assigned atom type "C" (rec_index= 1, atom_type= 1).
Atom no. 2353, " C  " at (45.840, 4.134, 59.005),  was assigned atom type "C" (rec_index= 1, atom_type= 1).
Atom no. 2354, " O  " at (44.860, 3.531, 58.592),  was assigned atom type "OA" (rec_index= 4, atom_type= 4).
Atom no. 2355, " CB " at (46.220, 3.859, 61.384),  was assigned atom type "C" (rec_index= 1, atom_type= 1).
Atom no. 2356, " CG " at (46.682, 2.874, 62.448),  was assigned atom type "C" (rec_index= 1, atom_type= 1).
Atom no. 2357, " CD " at (46.123, 3.249, 63.822),  was assigned atom type "C" (rec_index= 1, atom_type= 1).
Atom no. 2358, " CE " at (46.637, 4.620, 64.258),  was assigned atom type "C" (rec_index= 1, atom_type= 1).
Atom no. 2359, " NZ " at (46.105, 4.991, 65.551),  was assigned atom type "N" (rec_index= 3, atom_type= 3).
Atom no. 2360, " HZ1" at (46.448, 5.906, 65.842),  was assigned atom type "HD" (rec_index= 2, atom_type= 2).
Atom no. 2361, " HZ2" at (46.297, 4.278, 66.254),  was assigned atom type "HD" (rec_index= 2, atom_type= 2).
Atom no. 2362, " HZ3" at (45.086, 4.952, 65.563),  was assigned atom type "HD" (rec_index= 2, atom_type= 2).
Atom no. 2363, " N  " at (46.114, 5.358, 58.570),  was assigned atom type "N" (rec_index= 3, atom_type= 3).
Atom no. 2364, " HN " at (46.981, 5.819, 58.845),  was assigned atom type "HD" (rec_index= 2, atom_type= 2).
Atom no. 2365, " CA " at (45.174, 6.032, 57.704),  was assigned atom type "C" (rec_index= 1, atom_type= 1).
Atom no. 2366, " C  " at (45.419, 5.742, 56.263),  was assigned atom type "C" (rec_index= 1, atom_type= 1).
Atom no. 2367, " O  " at (44.649, 6.169, 55.410),  was assigned atom type "OA" (rec_index= 4, atom_type= 4).
Atom no. 2368, " CB " at (45.232, 7.542, 57.875),  was assigned atom type "C" (rec_index= 1, atom_type= 1).
Atom no. 2369, " CG " at (45.329, 7.961, 59.334),  was assigned atom type "C" (rec_index= 1, atom_type= 1).
Atom no. 2370, " CD " at (45.202, 9.468, 59.423),  was assigned atom type "C" (rec_index= 1, atom_type= 1).
Atom no. 2371, " CE " at (45.863, 9.981, 60.684),  was assigned atom type "C" (rec_index= 1, atom_type= 1).
Atom no. 2372, " NZ " at (45.708, 11.412, 60.790),  was assigned atom type "N" (rec_index= 3, atom_type= 3).
Atom no. 2373, " HZ1" at (46.154, 11.758, 61.640),  was assigned atom type "HD" (rec_index= 2, atom_type= 2).
Atom no. 2374, " HZ2" at (44.729, 11.693, 60.734),  was assigned atom type "HD" (rec_index= 2, atom_type= 2).
Atom no. 2375, " HZ3" at (46.052, 11.893, 59.959),  was assigned atom type "HD" (rec_index= 2, atom_type= 2).
Atom no. 2376, " N  " at (46.475, 5.024, 55.919),  was assigned atom type "N" (rec_index= 3, atom_type= 3).
Atom no. 2377, " HN " at (47.126, 4.686, 56.628),  was assigned atom type "HD" (rec_index= 2, atom_type= 2).
Atom no. 2378, " CA " at (46.690, 4.728, 54.529),  was assigned atom type "C" (rec_index= 1, atom_type= 1).
Atom no. 2379, " C  " at (45.873, 3.489, 54.389),  was assigned atom type "C" (rec_index= 1, atom_type= 1).
Atom no. 2380, " O  " at (46.133, 2.492, 55.033),  was assigned atom type "OA" (rec_index= 4, atom_type= 4).
Atom no. 2381, " CB " at (48.188, 4.477, 54.276),  was assigned atom type "C" (rec_index= 1, atom_type= 1).
Atom no. 2382, " CG1" at (48.908, 5.825, 54.369),  was assigned atom type "C" (rec_index= 1, atom_type= 1).
Atom no. 2383, " CG2" at (48.414, 3.790, 52.919),  was assigned atom type "C" (rec_index= 1, atom_type= 1).
Atom no. 2384, " CD1" at (50.412, 5.714, 54.582),  was assigned atom type "C" (rec_index= 1, atom_type= 1).
Atom no. 2385, " N  " at (44.848, 3.473, 53.561),  was assigned atom type "N" (rec_index= 3, atom_type= 3).
Atom no. 2386, " HN " at (44.628, 4.279, 52.976),  was assigned atom type "HD" (rec_index= 2, atom_type= 2).
Atom no. 2387, " CA " at (44.048, 2.271, 53.513),  was assigned atom type "C" (rec_index= 1, atom_type= 1).
Atom no. 2388, " C  " at (44.667, 1.155, 52.685),  was assigned atom type "C" (rec_index= 1, atom_type= 1).
Atom no. 2389, " O  " at (44.322, -0.008, 52.825),  was assigned atom type "OA" (rec_index= 4, atom_type= 4).
Atom no. 2390, " CB " at (42.673, 2.680, 52.992),  was assigned atom type "C" (rec_index= 1, atom_type= 1).
Atom no. 2391, " OG " at (42.196, 3.796, 53.745),  was assigned atom type "OA" (rec_index= 4, atom_type= 4).
Atom no. 2392, " HG " at (41.340, 4.051, 53.421),  was assigned atom type "HD" (rec_index= 2, atom_type= 2).
Atom no. 2393, " N  " at (45.609, 1.402, 51.777),  was assigned atom type "N" (rec_index= 3, atom_type= 3).
Atom no. 2394, " HN " at (45.960, 2.349, 51.636),  was assigned atom type "HD" (rec_index= 2, atom_type= 2).
Atom no. 2395, " CA " at (46.126, 0.297, 50.993),  was assigned atom type "C" (rec_index= 1, atom_type= 1).
Atom no. 2396, " C  " at (47.184, -0.468, 51.722),  was assigned atom type "C" (rec_index= 1, atom_type= 1).
Atom no. 2397, " O  " at (48.263, 0.008, 52.045),  was assigned atom type "OA" (rec_index= 4, atom_type= 4).
Atom no. 2398, " CB " at (46.696, 0.801, 49.657),  was assigned atom type "C" (rec_index= 1, atom_type= 1).
Atom no. 2399, " OG " at (47.214, -0.269, 48.861),  was assigned atom type "OA" (rec_index= 4, atom_type= 4).
Atom no. 2400, " HG " at (47.566, 0.042, 48.035),  was assigned atom type "HD" (rec_index= 2, atom_type= 2).
Atom no. 2401, " N  " at (46.862, -1.719, 51.987),  was assigned atom type "N" (rec_index= 3, atom_type= 3).
Atom no. 2402, " HN " at (45.917, -2.045, 51.784),  was assigned atom type "HD" (rec_index= 2, atom_type= 2).
Atom no. 2403, " CA " at (47.817, -2.635, 52.558),  was assigned atom type "C" (rec_index= 1, atom_type= 1).
Atom no. 2404, " C  " at (49.110, -2.679, 51.777),  was assigned atom type "C" (rec_index= 1, atom_type= 1).
Atom no. 2405, " O  " at (50.176, -2.627, 52.362),  was assigned atom type "OA" (rec_index= 4, atom_type= 4).
Atom no. 2406, " CB " at (47.165, -4.023, 52.630),  was assigned atom type "C" (rec_index= 1, atom_type= 1).
Atom no. 2407, " CG " at (47.964, -4.982, 53.522),  was assigned atom type "C" (rec_index= 1, atom_type= 1).
Atom no. 2408, " CD " at (47.280, -6.343, 53.604),  was assigned atom type "C" (rec_index= 1, atom_type= 1).
Atom no. 2409, " OE1" at (46.043, -6.400, 53.560),  was assigned atom type "OA" (rec_index= 4, atom_type= 4).
Atom no. 2410, " OE2" at (47.999, -7.338, 53.744),  was assigned atom type "OA" (rec_index= 4, atom_type= 4).
Atom no. 2411, " N  " at (49.112, -2.769, 50.451),  was assigned atom type "N" (rec_index= 3, atom_type= 3).
Atom no. 2412, " HN " at (48.230, -2.822, 49.942),  was assigned atom type "HD" (rec_index= 2, atom_type= 2).
Atom no. 2413, " CA " at (50.372, -2.792, 49.726),  was assigned atom type "C" (rec_index= 1, atom_type= 1).
Atom no. 2414, " C  " at (51.102, -1.503, 49.967),  was assigned atom type "C" (rec_index= 1, atom_type= 1).
Atom no. 2415, " O  " at (52.276, -1.514, 50.304),  was assigned atom type "OA" (rec_index= 4, atom_type= 4).
Atom no. 2416, " CB " at (50.101, -2.981, 48.233),  was assigned atom type "C" (rec_index= 1, atom_type= 1).
Atom no. 2417, " OG " at (51.238, -3.251, 47.405),  was assigned atom type "OA" (rec_index= 4, atom_type= 4).
Atom no. 2418, " HG " at (51.070, -3.368, 46.477),  was assigned atom type "HD" (rec_index= 2, atom_type= 2).
Atom no. 2419, " N  " at (50.446, -0.353, 49.815),  was assigned atom type "N" (rec_index= 3, atom_type= 3).
Atom no. 2420, " HN " at (49.470, -0.360, 49.520),  was assigned atom type "HD" (rec_index= 2, atom_type= 2).
Atom no. 2421, " CA " at (51.116, 0.912, 50.068),  was assigned atom type "C" (rec_index= 1, atom_type= 1).
Atom no. 2422, " C  " at (51.697, 0.935, 51.472),  was assigned atom type "C" (rec_index= 1, atom_type= 1).
Atom no. 2423, " O  " at (52.876, 1.183, 51.702),  was assigned atom type "OA" (rec_index= 4, atom_type= 4).
Atom no. 2424, " CB " at (50.104, 2.031, 49.868),  was assigned atom type "C" (rec_index= 1, atom_type= 1).
Atom no. 2425, " N  " at (50.868, 0.653, 52.471),  was assigned atom type "N" (rec_index= 3, atom_type= 3).
Atom no. 2426, " HN " at (49.878, 0.506, 52.276),  was assigned atom type "HD" (rec_index= 2, atom_type= 2).
Atom no. 2427, " CA " at (51.351, 0.550, 53.840),  was assigned atom type "C" (rec_index= 1, atom_type= 1).
Atom no. 2428, " C  " at (52.595, -0.330, 53.919),  was assigned atom type "C" (rec_index= 1, atom_type= 1).
Atom no. 2429, " O  " at (53.628, 0.055, 54.457),  was assigned atom type "OA" (rec_index= 4, atom_type= 4).
Atom no. 2430, " CB " at (50.192, 0.003, 54.692),  was assigned atom type "C" (rec_index= 1, atom_type= 1).
Atom no. 2431, " CG " at (49.867, 0.831, 55.946),  was assigned atom type "C" (rec_index= 1, atom_type= 1).
Atom no. 2432, " CD " at (48.453, 0.633, 56.509),  was assigned atom type "C" (rec_index= 1, atom_type= 1).
Atom no. 2433, " NE " at (48.077, -0.764, 56.639),  was assigned atom type "N" (rec_index= 3, atom_type= 3).
Atom no. 2434, " HE " at (48.645, -1.378, 57.223),  was assigned atom type "HD" (rec_index= 2, atom_type= 2).
Atom no. 2435, " CZ " at (47.005, -1.270, 56.014),  was assigned atom type "C" (rec_index= 1, atom_type= 1).
Atom no. 2436, " NH1" at (46.098, -0.468, 55.396),  was assigned atom type "N" (rec_index= 3, atom_type= 3).
Atom no. 2437, "1HH1" at (46.264, 0.538, 55.391),  was assigned atom type "HD" (rec_index= 2, atom_type= 2).
Atom no. 2438, "2HH1" at (45.282, -0.853, 54.920),  was assigned atom type "HD" (rec_index= 2, atom_type= 2).
Atom no. 2439, " NH2" at (46.783, -2.617, 56.021),  was assigned atom type "N" (rec_index= 3, atom_type= 3).
Atom no. 2440, "1HH2" at (47.464, -3.219, 56.485),  was assigned atom type "HD" (rec_index= 2, atom_type= 2).
Atom no. 2441, "2HH2" at (45.967, -3.002, 55.545),  was assigned atom type "HD" (rec_index= 2, atom_type= 2).
Atom no. 2442, " N  " at (52.490, -1.538, 53.352),  was assigned atom type "N" (rec_index= 3, atom_type= 3).
Atom no. 2443, " HN " at (51.573, -1.820, 53.007),  was assigned atom type "HD" (rec_index= 2, atom_type= 2).
Atom no. 2444, " CA " at (53.601, -2.488, 53.190),  was assigned atom type "C" (rec_index= 1, atom_type= 1).
Atom no. 2445, " C  " at (54.832, -1.866, 52.586),  was assigned atom type "C" (rec_index= 1, atom_type= 1).
Atom no. 2446, " O  " at (55.948, -1.972, 53.082),  was assigned atom type "OA" (rec_index= 4, atom_type= 4).
Atom no. 2447, " CB " at (53.290, -3.663, 52.251),  was assigned atom type "C" (rec_index= 1, atom_type= 1).
Atom no. 2448, " CG " at (52.777, -4.858, 52.992),  was assigned atom type "C" (rec_index= 1, atom_type= 1).
Atom no. 2449, " OD1" at (53.145, -5.153, 54.114),  was assigned atom type "OA" (rec_index= 4, atom_type= 4).
Atom no. 2450, " ND2" at (51.900, -5.638, 52.376),  was assigned atom type "N" (rec_index= 3, atom_type= 3).
Atom no. 2451, "1HD2" at (51.550, -6.452, 52.881),  was assigned atom type "HD" (rec_index= 2, atom_type= 2).
Atom no. 2452, "2HD2" at (51.592, -5.391, 51.436),  was assigned atom type "HD" (rec_index= 2, atom_type= 2).
Atom no. 2453, " N  " at (54.652, -1.177, 51.458),  was assigned atom type "N" (rec_index= 3, atom_type= 3).
Atom no. 2454, " HN " at (53.721, -1.094, 51.050),  was assigned atom type "HD" (rec_index= 2, atom_type= 2).
Atom no. 2455, " CA " at (55.783, -0.551, 50.821),  was assigned atom type "C" (rec_index= 1, atom_type= 1).
Atom no. 2456, " C  " at (56.370, 0.489, 51.753),  was assigned atom type "C" (rec_index= 1, atom_type= 1).
Atom no. 2457, " O  " at (57.568, 0.486, 52.002),  was assigned atom type "OA" (rec_index= 4, atom_type= 4).
Atom no. 2458, " CB " at (55.350, 0.093, 49.502),  was assigned atom type "C" (rec_index= 1, atom_type= 1).
Atom no. 2459, " CG " at (56.531, 0.801, 48.865),  was assigned atom type "A" (rec_index= 0, atom_type= 0).
Atom no. 2460, " CD1" at (57.718, 0.110, 48.592),  was assigned atom type "A" (rec_index= 0, atom_type= 0).
Atom no. 2461, " CD2" at (56.455, 2.173, 48.616),  was assigned atom type "A" (rec_index= 0, atom_type= 0).
Atom no. 2462, " CE1" at (58.827, 0.788, 48.090),  was assigned atom type "A" (rec_index= 0, atom_type= 0).
Atom no. 2463, " CE2" at (57.566, 2.849, 48.112),  was assigned atom type "A" (rec_index= 0, atom_type= 0).
Atom no. 2464, " CZ " at (58.745, 2.156, 47.860),  was assigned atom type "A" (rec_index= 0, atom_type= 0).
Atom no. 2465, " OH " at (59.846, 2.834, 47.385),  was assigned atom type "OA" (rec_index= 4, atom_type= 4).
Atom no. 2466, " HH " at (60.651, 2.361, 47.213),  was assigned atom type "HD" (rec_index= 2, atom_type= 2).
Atom no. 2467, " N  " at (55.602, 1.411, 52.318),  was assigned atom type "N" (rec_index= 3, atom_type= 3).
Atom no. 2468, " HN " at (54.601, 1.437, 52.124),  was assigned atom type "HD" (rec_index= 2, atom_type= 2).
Atom no. 2469, " CA " at (56.201, 2.385, 53.217),  was assigned atom type "C" (rec_index= 1, atom_type= 1).
Atom no. 2470, " C  " at (57.016, 1.690, 54.284),  was assigned atom type "C" (rec_index= 1, atom_type= 1).
Atom no. 2471, " O  " at (58.149, 2.042, 54.592),  was assigned atom type "OA" (rec_index= 4, atom_type= 4).
Atom no. 2472, " CB " at (55.089, 3.219, 53.845),  was assigned atom type "C" (rec_index= 1, atom_type= 1).
Atom no. 2473, " CG1" at (54.628, 4.211, 52.793),  was assigned atom type "C" (rec_index= 1, atom_type= 1).
Atom no. 2474, " CG2" at (55.551, 3.938, 55.111),  was assigned atom type "C" (rec_index= 1, atom_type= 1).
Atom no. 2475, " CD1" at (53.107, 4.305, 52.743),  was assigned atom type "C" (rec_index= 1, atom_type= 1).
Atom no. 2476, " N  " at (56.408, 0.655, 54.856),  was assigned atom type "N" (rec_index= 3, atom_type= 3).
Atom no. 2477, " HN " at (55.448, 0.432, 54.594),  was assigned atom type "HD" (rec_index= 2, atom_type= 2).
Atom no. 2478, " CA " at (57.082, -0.161, 55.842),  was assigned atom type "C" (rec_index= 1, atom_type= 1).
Atom no. 2479, " C  " at (58.416, -0.714, 55.375),  was assigned atom type "C" (rec_index= 1, atom_type= 1).
Atom no. 2480, " O  " at (59.298, -0.999, 56.169),  was assigned atom type "OA" (rec_index= 4, atom_type= 4).
Atom no. 2481, " CB " at (56.133, -1.284, 56.222),  was assigned atom type "C" (rec_index= 1, atom_type= 1).
Atom no. 2482, " CG " at (54.897, -0.809, 56.986),  was assigned atom type "C" (rec_index= 1, atom_type= 1).
Atom no. 2483, " CD " at (55.276, -0.678, 58.424),  was assigned atom type "C" (rec_index= 1, atom_type= 1).
Atom no. 2484, " OE1" at (55.872, 0.281, 58.881),  was assigned atom type "OA" (rec_index= 4, atom_type= 4).
Atom no. 2485, " NE2" at (54.958, -1.705, 59.195),  was assigned atom type "N" (rec_index= 3, atom_type= 3).
Atom no. 2486, "1HE2" at (55.217, -1.615, 60.178),  was assigned atom type "HD" (rec_index= 2, atom_type= 2).
Atom no. 2487, "2HE2" at (54.459, -2.508, 58.812),  was assigned atom type "HD" (rec_index= 2, atom_type= 2).
Atom no. 2488, " N  " at (58.642, -0.896, 54.078),  was assigned atom type "N" (rec_index= 3, atom_type= 3).
Atom no. 2489, " HN " at (57.924, -0.676, 53.388),  was assigned atom type "HD" (rec_index= 2, atom_type= 2).
Atom no. 2490, " CA " at (59.930, -1.413, 53.667),  was assigned atom type "C" (rec_index= 1, atom_type= 1).
Atom no. 2491, " C  " at (61.008, -0.357, 53.685),  was assigned atom type "C" (rec_index= 1, atom_type= 1).
Atom no. 2492, " O  " at (62.191, -0.638, 53.537),  was assigned atom type "OA" (rec_index= 4, atom_type= 4).
Atom no. 2493, " CB " at (59.819, -2.007, 52.262),  was assigned atom type "C" (rec_index= 1, atom_type= 1).
Atom no. 2494, " OG " at (59.527, -1.056, 51.248),  was assigned atom type "OA" (rec_index= 4, atom_type= 4).
Atom no. 2495, " HG " at (59.458, -1.425, 50.375),  was assigned atom type "HD" (rec_index= 2, atom_type= 2).
Atom no. 2496, " N  " at (60.651, 0.912, 53.862),  was assigned atom type "N" (rec_index= 3, atom_type= 3).
Atom no. 2497, " HN " at (59.686, 1.147, 54.095),  was assigned atom type "HD" (rec_index= 2, atom_type= 2).
Atom no. 2498, " CA " at (61.642, 1.954, 53.722),  was assigned atom type "C" (rec_index= 1, atom_type= 1).
Atom no. 2499, " C  " at (62.225, 2.262, 55.082),  was assigned atom type "C" (rec_index= 1, atom_type= 1).
Atom no. 2500, " O  " at (61.522, 2.378, 56.075),  was assigned atom type "OA" (rec_index= 4, atom_type= 4).
Atom no. 2501, " CB " at (60.962, 3.174, 53.087),  was assigned atom type "C" (rec_index= 1, atom_type= 1).
Atom no. 2502, " CG " at (60.384, 2.878, 51.695),  was assigned atom type "C" (rec_index= 1, atom_type= 1).
Atom no. 2503, " CD1" at (59.543, 4.056, 51.212),  was assigned atom type "C" (rec_index= 1, atom_type= 1).
Atom no. 2504, " CD2" at (61.518, 2.602, 50.726),  was assigned atom type "C" (rec_index= 1, atom_type= 1).
Atom no. 2505, " N  " at (63.542, 2.406, 55.154),  was assigned atom type "N" (rec_index= 3, atom_type= 3).
Atom no. 2506, " HN " at (64.096, 2.335, 54.300),  was assigned atom type "HD" (rec_index= 2, atom_type= 2).
Atom no. 2507, " CA " at (64.216, 2.661, 56.413),  was assigned atom type "C" (rec_index= 1, atom_type= 1).
Atom no. 2508, " C  " at (63.733, 3.944, 57.050),  was assigned atom type "C" (rec_index= 1, atom_type= 1).
Atom no. 2509, " O  " at (63.673, 5.001, 56.458),  was assigned atom type "OA" (rec_index= 4, atom_type= 4).
Atom no. 2510, " CB " at (65.731, 2.743, 56.185),  was assigned atom type "C" (rec_index= 1, atom_type= 1).
Atom no. 2511, " OG1" at (66.081, 1.600, 55.393),  was assigned atom type "OA" (rec_index= 4, atom_type= 4).
Atom no. 2512, " HG1" at (67.019, 1.651, 55.252),  was assigned atom type "HD" (rec_index= 2, atom_type= 2).
Atom no. 2513, " CG2" at (66.529, 2.762, 57.497),  was assigned atom type "C" (rec_index= 1, atom_type= 1).
Atom no. 2514, " N  " at (63.358, 3.890, 58.311),  was assigned atom type "N" (rec_index= 3, atom_type= 3).
Atom no. 2515, " HN " at (63.446, 3.023, 58.840),  was assigned atom type "HD" (rec_index= 2, atom_type= 2).
Atom no. 2516, " CA " at (62.823, 5.071, 58.930),  was assigned atom type "C" (rec_index= 1, atom_type= 1).
Atom no. 2517, " C  " at (63.827, 6.191, 59.002),  was assigned atom type "C" (rec_index= 1, atom_type= 1).
Atom no. 2518, " O  " at (64.977, 5.973, 59.366),  was assigned atom type "OA" (rec_index= 4, atom_type= 4).
Atom no. 2519, " CB " at (62.314, 4.691, 60.315),  was assigned atom type "C" (rec_index= 1, atom_type= 1).
Atom no. 2520, " CG " at (61.089, 3.794, 60.173),  was assigned atom type "C" (rec_index= 1, atom_type= 1).
Atom no. 2521, " CD " at (60.709, 3.294, 61.537),  was assigned atom type "C" (rec_index= 1, atom_type= 1).
Atom no. 2522, " OE1" at (61.058, 2.200, 61.939),  was assigned atom type "OA" (rec_index= 4, atom_type= 4).
Atom no. 2523, " NE2" at (60.028, 4.077, 62.350),  was assigned atom type "N" (rec_index= 3, atom_type= 3).
Atom no. 2524, "1HE2" at (59.735, 4.994, 62.013),  was assigned atom type "HD" (rec_index= 2, atom_type= 2).
Atom no. 2525, "2HE2" at (59.770, 3.737, 63.277),  was assigned atom type "HD" (rec_index= 2, atom_type= 2).
Atom no. 2526, " N  " at (63.386, 7.402, 58.654),  was assigned atom type "N" (rec_index= 3, atom_type= 3).
Atom no. 2527, " HN " at (62.410, 7.514, 58.380),  was assigned atom type "HD" (rec_index= 2, atom_type= 2).
Atom no. 2528, " CA " at (64.256, 8.566, 58.654),  was assigned atom type "C" (rec_index= 1, atom_type= 1).
Atom no. 2529, " C  " at (63.562, 9.645, 59.454),  was assigned atom type "C" (rec_index= 1, atom_type= 1).
Atom no. 2530, " O  " at (62.344, 9.751, 59.396),  was assigned atom type "OA" (rec_index= 4, atom_type= 4).
Atom no. 2531, " CB " at (64.476, 9.107, 57.249),  was assigned atom type "C" (rec_index= 1, atom_type= 1).
Atom no. 2532, " CG " at (64.700, 8.084, 56.155),  was assigned atom type "C" (rec_index= 1, atom_type= 1).
Atom no. 2533, " SD " at (64.246, 8.814, 54.570),  was assigned atom type "SA" (rec_index= 5, atom_type= 5).
Atom no. 2534, " CE " at (65.836, 8.765, 53.804),  was assigned atom type "C" (rec_index= 1, atom_type= 1).
Atom no. 2535, " N  " at (64.214, 10.464, 60.202),  was assigned atom type "N" (rec_index= 3, atom_type= 3).
Atom no. 2536, " CA " at (63.600, 11.565, 60.953),  was assigned atom type "C" (rec_index= 1, atom_type= 1).
Atom no. 2537, " C  " at (63.340, 12.813, 60.102),  was assigned atom type "C" (rec_index= 1, atom_type= 1).
Atom no. 2538, " O  " at (63.896, 12.971, 59.027),  was assigned atom type "OA" (rec_index= 4, atom_type= 4).
Atom no. 2539, " CB " at (64.578, 11.802, 62.089),  was assigned atom type "C" (rec_index= 1, atom_type= 1).
Atom no. 2540, " CG " at (65.883, 11.632, 61.334),  was assigned atom type "C" (rec_index= 1, atom_type= 1).
Atom no. 2541, " CD " at (65.653, 10.410, 60.432),  was assigned atom type "C" (rec_index= 1, atom_type= 1).
Atom no. 2542, " N  " at (62.497, 13.732, 60.558),  was assigned atom type "N" (rec_index= 3, atom_type= 3).
Atom no. 2543, " HN " at (61.972, 13.530, 61.409),  was assigned atom type "HD" (rec_index= 2, atom_type= 2).
Atom no. 2544, " CA " at (62.287, 15.016, 59.900),  was assigned atom type "C" (rec_index= 1, atom_type= 1).
Atom no. 2545, " C  " at (63.609, 15.743, 59.783),  was assigned atom type "C" (rec_index= 1, atom_type= 1).
Atom no. 2546, " O  " at (64.379, 15.736, 60.729),  was assigned atom type "OA" (rec_index= 4, atom_type= 4).
Atom no. 2547, " CB " at (61.315, 15.905, 60.714),  was assigned atom type "C" (rec_index= 1, atom_type= 1).
Atom no. 2548, " CG " at (60.852, 17.131, 59.904),  was assigned atom type "C" (rec_index= 1, atom_type= 1).
Atom no. 2549, " CD " at (60.251, 18.254, 60.755),  was assigned atom type "C" (rec_index= 1, atom_type= 1).
Atom no. 2550, " CE " at (61.262, 19.110, 61.546),  was assigned atom type "C" (rec_index= 1, atom_type= 1).
Atom no. 2551, " NZ " at (61.855, 20.145, 60.716),  was assigned atom type "N" (rec_index= 3, atom_type= 3).
Atom no. 2552, " HZ1" at (62.523, 20.711, 61.239),  was assigned atom type "HD" (rec_index= 2, atom_type= 2).
Atom no. 2553, " HZ2" at (61.140, 20.725, 60.277),  was assigned atom type "HD" (rec_index= 2, atom_type= 2).
Atom no. 2554, " HZ3" at (62.278, 19.751, 59.876),  was assigned atom type "HD" (rec_index= 2, atom_type= 2).
Atom no. 2555, " N  " at (63.933, 16.381, 58.668),  was assigned atom type "N" (rec_index= 3, atom_type= 3).
Atom no. 2556, " HN " at (63.320, 16.342, 57.854),  was assigned atom type "HD" (rec_index= 2, atom_type= 2).
Atom no. 2557, " CA " at (65.170, 17.135, 58.619),  was assigned atom type "C" (rec_index= 1, atom_type= 1).
Atom no. 2558, " C  " at (65.031, 18.463, 59.298),  was assigned atom type "C" (rec_index= 1, atom_type= 1).
Atom no. 2559, " O  " at (63.951, 18.928, 59.620),  was assigned atom type "OA" (rec_index= 4, atom_type= 4).
Atom no. 2560, " CB " at (65.590, 17.341, 57.166),  was assigned atom type "C" (rec_index= 1, atom_type= 1).
Atom no. 2561, " CG " at (66.416, 16.136, 56.714),  was assigned atom type "C" (rec_index= 1, atom_type= 1).
Atom no. 2562, " SD " at (66.853, 16.180, 54.962),  was assigned atom type "SA" (rec_index= 5, atom_type= 5).
Atom no. 2563, " CE " at (68.205, 17.316, 54.999),  was assigned atom type "C" (rec_index= 1, atom_type= 1).
Atom no. 2564, " N  " at (66.132, 19.153, 59.546),  was assigned atom type "N" (rec_index= 3, atom_type= 3).
Atom no. 2565, " HN " at (67.040, 18.768, 59.284),  was assigned atom type "HD" (rec_index= 2, atom_type= 2).
Atom no. 2566, " CA " at (66.060, 20.449, 60.185),  was assigned atom type "C" (rec_index= 1, atom_type= 1).
Atom no. 2567, " C  " at (65.764, 21.434, 59.077),  was assigned atom type "C" (rec_index= 1, atom_type= 1).
Atom no. 2568, " O  " at (66.567, 21.646, 58.183),  was assigned atom type "OA" (rec_index= 4, atom_type= 4).
Atom no. 2569, " CB " at (67.410, 20.733, 60.886),  was assigned atom type "C" (rec_index= 1, atom_type= 1).
Atom no. 2570, " CG " at (67.404, 22.063, 61.589),  was assigned atom type "C" (rec_index= 1, atom_type= 1).
Atom no. 2571, " OD1" at (66.899, 23.035, 61.049),  was assigned atom type "OA" (rec_index= 4, atom_type= 4).
Atom no. 2572, " ND2" at (67.918, 22.204, 62.799),  was assigned atom type "N" (rec_index= 3, atom_type= 3).
Atom no. 2573, "1HD2" at (68.340, 21.392, 63.250),  was assigned atom type "HD" (rec_index= 2, atom_type= 2).
Atom no. 2574, "2HD2" at (67.914, 23.106, 63.276),  was assigned atom type "HD" (rec_index= 2, atom_type= 2).
Atom no. 2575, " N  " at (64.622, 22.093, 59.042),  was assigned atom type "N" (rec_index= 3, atom_type= 3).
Atom no. 2576, " HN " at (63.963, 22.032, 59.818),  was assigned atom type "HD" (rec_index= 2, atom_type= 2).
Atom no. 2577, " CA " at (64.319, 22.911, 57.872),  was assigned atom type "C" (rec_index= 1, atom_type= 1).
Atom no. 2578, " C  " at (65.199, 24.145, 57.793),  was assigned atom type "C" (rec_index= 1, atom_type= 1).
Atom no. 2579, " O  " at (65.443, 24.699, 56.732),  was assigned atom type "OA" (rec_index= 4, atom_type= 4).
Atom no. 2580, " CB " at (62.840, 23.370, 57.867),  was assigned atom type "C" (rec_index= 1, atom_type= 1).
Atom no. 2581, " CG " at (61.878, 22.370, 57.225),  was assigned atom type "A" (rec_index= 0, atom_type= 0).
Atom no. 2582, " CD1" at (61.886, 21.020, 57.611),  was assigned atom type "A" (rec_index= 0, atom_type= 0).
Atom no. 2583, " CD2" at (60.933, 22.818, 56.285),  was assigned atom type "A" (rec_index= 0, atom_type= 0).
Atom no. 2584, " CE1" at (60.952, 20.132, 57.077),  was assigned atom type "A" (rec_index= 0, atom_type= 0).
Atom no. 2585, " CE2" at (59.981, 21.934, 55.763),  was assigned atom type "A" (rec_index= 0, atom_type= 0).
Atom no. 2586, " CZ " at (59.994, 20.592, 56.161),  was assigned atom type "A" (rec_index= 0, atom_type= 0).
Atom no. 2587, " N  " at (65.715, 24.613, 58.928),  was assigned atom type "N" (rec_index= 3, atom_type= 3).
Atom no. 2588, " HN " at (65.496, 24.148, 59.809),  was assigned atom type "HD" (rec_index= 2, atom_type= 2).
Atom no. 2589, " CA " at (66.582, 25.771, 58.930),  was assigned atom type "C" (rec_index= 1, atom_type= 1).
Atom no. 2590, " C  " at (67.891, 25.435, 58.255),  was assigned atom type "C" (rec_index= 1, atom_type= 1).
Atom no. 2591, " O  " at (68.576, 26.275, 57.697),  was assigned atom type "OA" (rec_index= 4, atom_type= 4).
Atom no. 2592, " CB " at (66.840, 26.230, 60.378),  was assigned atom type "C" (rec_index= 1, atom_type= 1).
Atom no. 2593, " N  " at (68.320, 24.181, 58.262),  was assigned atom type "N" (rec_index= 3, atom_type= 3).
Atom no. 2594, " HN " at (67.807, 23.463, 58.773),  was assigned atom type "HD" (rec_index= 2, atom_type= 2).
Atom no. 2595, " CA " at (69.532, 23.841, 57.532),  was assigned atom type "C" (rec_index= 1, atom_type= 1).
Atom no. 2596, " C  " at (69.193, 23.457, 56.134),  was assigned atom type "C" (rec_index= 1, atom_type= 1).
Atom no. 2597, " O  " at (70.064, 23.348, 55.299),  was assigned atom type "OA" (rec_index= 4, atom_type= 4).
Atom no. 2598, " CB " at (70.298, 22.653, 58.112),  was assigned atom type "C" (rec_index= 1, atom_type= 1).
Atom no. 2599, " CG " at (70.615, 22.863, 59.557),  was assigned atom type "C" (rec_index= 1, atom_type= 1).
Atom no. 2600, " OD1" at (70.186, 22.114, 60.417),  was assigned atom type "OA" (rec_index= 4, atom_type= 4).
Atom no. 2601, " ND2" at (71.296, 23.922, 59.935),  was assigned atom type "N" (rec_index= 3, atom_type= 3).
Atom no. 2602, "1HD2" at (71.512, 24.065, 60.921),  was assigned atom type "HD" (rec_index= 2, atom_type= 2).
Atom no. 2603, "2HD2" at (71.655, 24.549, 59.215),  was assigned atom type "HD" (rec_index= 2, atom_type= 2).
Atom no. 2604, " N  " at (67.939, 23.226, 55.787),  was assigned atom type "N" (rec_index= 3, atom_type= 3).
Atom no. 2605, " HN " at (67.205, 23.246, 56.495),  was assigned atom type "HD" (rec_index= 2, atom_type= 2).
Atom no. 2606, " CA " at (67.600, 22.943, 54.400),  was assigned atom type "C" (rec_index= 1, atom_type= 1).
Atom no. 2607, " C  " at (67.373, 24.258, 53.679),  was assigned atom type "C" (rec_index= 1, atom_type= 1).
Atom no. 2608, " O  " at (67.828, 24.509, 52.576),  was assigned atom type "OA" (rec_index= 4, atom_type= 4).
Atom no. 2609, " CB " at (66.327, 22.052, 54.347),  was assigned atom type "C" (rec_index= 1, atom_type= 1).
Atom no. 2610, " CG1" at (65.934, 21.756, 52.896),  was assigned atom type "C" (rec_index= 1, atom_type= 1).
Atom no. 2611, " CG2" at (66.600, 20.731, 55.074),  was assigned atom type "C" (rec_index= 1, atom_type= 1).
Atom no. 2612, " N  " at (66.642, 25.178, 54.283),  was assigned atom type "N" (rec_index= 3, atom_type= 3).
Atom no. 2613, " HN " at (66.263, 25.006, 55.214),  was assigned atom type "HD" (rec_index= 2, atom_type= 2).
Atom no. 2614, " CA " at (66.384, 26.436, 53.608),  was assigned atom type "C" (rec_index= 1, atom_type= 1).
Atom no. 2615, " C  " at (67.328, 27.473, 54.170),  was assigned atom type "C" (rec_index= 1, atom_type= 1).
Atom no. 2616, " O  " at (66.935, 28.440, 54.816),  was assigned atom type "OA" (rec_index= 4, atom_type= 4).
Atom no. 2617, " CB " at (64.904, 26.829, 53.821),  was assigned atom type "C" (rec_index= 1, atom_type= 1).
Atom no. 2618, " CG " at (64.012, 25.779, 53.180),  was assigned atom type "A" (rec_index= 0, atom_type= 0).
Atom no. 2619, " CD1" at (64.003, 25.616, 51.788),  was assigned atom type "A" (rec_index= 0, atom_type= 0).
Atom no. 2620, " CD2" at (63.253, 24.924, 53.986),  was assigned atom type "A" (rec_index= 0, atom_type= 0).
Atom no. 2621, " CE1" at (63.275, 24.574, 51.206),  was assigned atom type "A" (rec_index= 0, atom_type= 0).
Atom no. 2622, " CE2" at (62.516, 23.893, 53.393),  was assigned atom type "A" (rec_index= 0, atom_type= 0).
Atom no. 2623, " CZ " at (62.534, 23.708, 52.007),  was assigned atom type "A" (rec_index= 0, atom_type= 0).
Atom no. 2624, " N  " at (68.626, 27.298, 53.932),  was assigned atom type "N" (rec_index= 3, atom_type= 3).
Atom no. 2625, " HN " at (68.929, 26.563, 53.293),  was assigned atom type "HD" (rec_index= 2, atom_type= 2).
Atom no. 2626, " CA " at (69.623, 28.153, 54.580),  was assigned atom type "C" (rec_index= 1, atom_type= 1).
Atom no. 2627, " C  " at (69.436, 29.633, 54.278),  was assigned atom type "C" (rec_index= 1, atom_type= 1).
Atom no. 2628, " O  " at (69.289, 30.075, 53.146),  was assigned atom type "OA" (rec_index= 4, atom_type= 4).
Atom no. 2629, " CB " at (71.051, 27.732, 54.159),  was assigned atom type "C" (rec_index= 1, atom_type= 1).
Atom no. 2630, " CG1" at (71.316, 26.327, 54.684),  was assigned atom type "C" (rec_index= 1, atom_type= 1).
Atom no. 2631, " CG2" at (72.104, 28.674, 54.733),  was assigned atom type "C" (rec_index= 1, atom_type= 1).
Atom no. 2632, " CD1" at (72.782, 25.902, 54.564),  was assigned atom type "C" (rec_index= 1, atom_type= 1).
Atom no. 2633, " N  " at (69.436, 30.432, 55.337),  was assigned atom type "N" (rec_index= 3, atom_type= 3).
Atom no. 2634, " HN " at (69.536, 30.035, 56.271),  was assigned atom type "HD" (rec_index= 2, atom_type= 2).
Atom no. 2635, " CA " at (69.296, 31.859, 55.177),  was assigned atom type "C" (rec_index= 1, atom_type= 1).
Atom no. 2636, " C  " at (67.887, 32.297, 54.851),  was assigned atom type "C" (rec_index= 1, atom_type= 1).
Atom no. 2637, " O  " at (67.618, 33.469, 54.638),  was assigned atom type "OA" (rec_index= 4, atom_type= 4).
Atom no. 2638, " N  " at (66.892, 31.422, 54.783),  was assigned atom type "N" (rec_index= 3, atom_type= 3).
Atom no. 2639, " HN " at (67.056, 30.423, 54.908),  was assigned atom type "HD" (rec_index= 2, atom_type= 2).
Atom no. 2640, " CA " at (65.565, 31.940, 54.525),  was assigned atom type "C" (rec_index= 1, atom_type= 1).
Atom no. 2641, " C  " at (65.094, 32.619, 55.772),  was assigned atom type "C" (rec_index= 1, atom_type= 1).
Atom no. 2642, " O  " at (65.619, 32.410, 56.858),  was assigned atom type "OA" (rec_index= 4, atom_type= 4).
Atom no. 2643, " CB " at (64.626, 30.786, 54.132),  was assigned atom type "C" (rec_index= 1, atom_type= 1).
Atom no. 2644, " N  " at (64.079, 33.460, 55.656),  was assigned atom type "N" (rec_index= 3, atom_type= 3).
Atom no. 2645, " HN " at (63.703, 33.650, 54.727),  was assigned atom type "HD" (rec_index= 2, atom_type= 2).
Atom no. 2646, " CA " at (63.477, 34.127, 56.808),  was assigned atom type "C" (rec_index= 1, atom_type= 1).
Atom no. 2647, " C  " at (62.909, 33.069, 57.727),  was assigned atom type "C" (rec_index= 1, atom_type= 1).
Atom no. 2648, " O  " at (62.114, 32.241, 57.305),  was assigned atom type "OA" (rec_index= 4, atom_type= 4).
Atom no. 2649, " CB " at (62.388, 35.093, 56.279),  was assigned atom type "C" (rec_index= 1, atom_type= 1).
Atom no. 2650, " CG " at (61.480, 35.717, 57.330),  was assigned atom type "C" (rec_index= 1, atom_type= 1).
Atom no. 2651, " OD1" at (61.237, 35.259, 58.435),  was assigned atom type "OA" (rec_index= 4, atom_type= 4).
Atom no. 2652, " ND2" at (60.847, 36.800, 56.936),  was assigned atom type "N" (rec_index= 3, atom_type= 3).
Atom no. 2653, "1HD2" at (60.239, 37.218, 57.640),  was assigned atom type "HD" (rec_index= 2, atom_type= 2).
Atom no. 2654, "2HD2" at (61.050, 37.183, 56.013),  was assigned atom type "HD" (rec_index= 2, atom_type= 2).
Atom no. 2655, " N  " at (63.234, 33.001, 58.962),  was assigned atom type "N" (rec_index= 3, atom_type= 3).
Atom no. 2656, " CA " at (62.720, 31.985, 59.856),  was assigned atom type "C" (rec_index= 1, atom_type= 1).
Atom no. 2657, " C  " at (61.228, 31.855, 59.888),  was assigned atom type "C" (rec_index= 1, atom_type= 1).
Atom no. 2658, " O  " at (60.657, 30.801, 60.135),  was assigned atom type "OA" (rec_index= 4, atom_type= 4).
Atom no. 2659, " CB " at (63.324, 32.333, 61.206),  was assigned atom type "C" (rec_index= 1, atom_type= 1).
Atom no. 2660, " CG " at (64.033, 33.658, 60.998),  was assigned atom type "C" (rec_index= 1, atom_type= 1).
Atom no. 2661, " CD " at (64.383, 33.683, 59.531),  was assigned atom type "C" (rec_index= 1, atom_type= 1).
Atom no. 2662, " N  " at (60.524, 32.939, 59.627),  was assigned atom type "N" (rec_index= 3, atom_type= 3).
Atom no. 2663, " HN " at (60.992, 33.831, 59.466),  was assigned atom type "HD" (rec_index= 2, atom_type= 2).
Atom no. 2664, " CA " at (59.080, 32.850, 59.571),  was assigned atom type "C" (rec_index= 1, atom_type= 1).
Atom no. 2665, " C  " at (58.606, 32.065, 58.362),  was assigned atom type "C" (rec_index= 1, atom_type= 1).
Atom no. 2666, " O  " at (57.568, 31.407, 58.372),  was assigned atom type "OA" (rec_index= 4, atom_type= 4).
Atom no. 2667, " CB " at (58.501, 34.269, 59.559),  was assigned atom type "C" (rec_index= 1, atom_type= 1).
Atom no. 2668, " CG " at (58.540, 34.942, 60.929),  was assigned atom type "C" (rec_index= 1, atom_type= 1).
Atom no. 2669, " CD1" at (58.088, 36.389, 60.785),  was assigned atom type "C" (rec_index= 1, atom_type= 1).
Atom no. 2670, " CD2" at (57.663, 34.166, 61.908),  was assigned atom type "C" (rec_index= 1, atom_type= 1).
Atom no. 2671, " N  " at (59.388, 32.134, 57.291),  was assigned atom type "N" (rec_index= 3, atom_type= 3).
Atom no. 2672, " HN " at (60.194, 32.759, 57.304),  was assigned atom type "HD" (rec_index= 2, atom_type= 2).
Atom no. 2673, " CA " at (59.127, 31.348, 56.109),  was assigned atom type "C" (rec_index= 1, atom_type= 1).
Atom no. 2674, " C  " at (59.447, 29.915, 56.426),  was assigned atom type "C" (rec_index= 1, atom_type= 1).
Atom no. 2675, " O  " at (58.682, 28.999, 56.149),  was assigned atom type "OA" (rec_index= 4, atom_type= 4).
Atom no. 2676, " CB " at (59.997, 31.858, 54.950),  was assigned atom type "C" (rec_index= 1, atom_type= 1).
Atom no. 2677, " N  " at (60.608, 29.691, 57.035),  was assigned atom type "N" (rec_index= 3, atom_type= 3).
Atom no. 2678, " HN " at (61.237, 30.468, 57.236),  was assigned atom type "HD" (rec_index= 2, atom_type= 2).
Atom no. 2679, " CA " at (60.980, 28.335, 57.415),  was assigned atom type "C" (rec_index= 1, atom_type= 1).
Atom no. 2680, " C  " at (59.908, 27.696, 58.284),  was assigned atom type "C" (rec_index= 1, atom_type= 1).
Atom no. 2681, " O  " at (59.425, 26.598, 58.044),  was assigned atom type "OA" (rec_index= 4, atom_type= 4).
Atom no. 2682, " CB " at (62.319, 28.315, 58.193),  was assigned atom type "C" (rec_index= 1, atom_type= 1).
Atom no. 2683, " CG1" at (62.640, 26.878, 58.643),  was assigned atom type "C" (rec_index= 1, atom_type= 1).
Atom no. 2684, " CG2" at (63.439, 28.862, 57.304),  was assigned atom type "C" (rec_index= 1, atom_type= 1).
Atom no. 2685, " N  " at (59.517, 28.406, 59.334),  was assigned atom type "N" (rec_index= 3, atom_type= 3).
Atom no. 2686, " HN " at (59.997, 29.277, 59.561),  was assigned atom type "HD" (rec_index= 2, atom_type= 2).
Atom no. 2687, " CA " at (58.421, 27.959, 60.157),  was assigned atom type "C" (rec_index= 1, atom_type= 1).
Atom no. 2688, " C  " at (57.149, 27.682, 59.365),  was assigned atom type "C" (rec_index= 1, atom_type= 1).
Atom no. 2689, " O  " at (56.483, 26.683, 59.578),  was assigned atom type "OA" (rec_index= 4, atom_type= 4).
Atom no. 2690, " CB " at (58.182, 29.025, 61.218),  was assigned atom type "C" (rec_index= 1, atom_type= 1).
Atom no. 2691, " CG " at (57.162, 28.524, 62.183),  was assigned atom type "C" (rec_index= 1, atom_type= 1).
Atom no. 2692, " OD1" at (57.533, 27.760, 63.064),  was assigned atom type "OA" (rec_index= 4, atom_type= 4).
Atom no. 2693, " OD2" at (55.997, 28.871, 62.035),  was assigned atom type "OA" (rec_index= 4, atom_type= 4).
Atom no. 2694, " N  " at (56.756, 28.543, 58.429),  was assigned atom type "N" (rec_index= 3, atom_type= 3).
Atom no. 2695, " HN " at (57.303, 29.385, 58.248),  was assigned atom type "HD" (rec_index= 2, atom_type= 2).
Atom no. 2696, " CA " at (55.548, 28.283, 57.666),  was assigned atom type "C" (rec_index= 1, atom_type= 1).
Atom no. 2697, " C  " at (55.705, 27.005, 56.818),  was assigned atom type "C" (rec_index= 1, atom_type= 1).
Atom no. 2698, " O  " at (54.854, 26.118, 56.773),  was assigned atom type "OA" (rec_index= 4, atom_type= 4).
Atom no. 2699, " CB " at (55.261, 29.528, 56.797),  was assigned atom type "C" (rec_index= 1, atom_type= 1).
Atom no. 2700, " CG " at (53.929, 29.448, 56.009),  was assigned atom type "C" (rec_index= 1, atom_type= 1).
Atom no. 2701, " CD1" at (52.738, 29.329, 56.964),  was assigned atom type "C" (rec_index= 1, atom_type= 1).
Atom no. 2702, " CD2" at (53.791, 30.682, 55.137),  was assigned atom type "C" (rec_index= 1, atom_type= 1).
Atom no. 2703, " N  " at (56.820, 26.864, 56.112),  was assigned atom type "N" (rec_index= 3, atom_type= 3).
Atom no. 2704, " HN " at (57.513, 27.612, 56.120),  was assigned atom type "HD" (rec_index= 2, atom_type= 2).
Atom no. 2705, " CA " at (57.074, 25.670, 55.330),  was assigned atom type "C" (rec_index= 1, atom_type= 1).
Atom no. 2706, " C  " at (56.857, 24.416, 56.164),  was assigned atom type "C" (rec_index= 1, atom_type= 1).
Atom no. 2707, " O  " at (56.184, 23.480, 55.773),  was assigned atom type "OA" (rec_index= 4, atom_type= 4).
Atom no. 2708, " CB " at (58.507, 25.720, 54.804),  was assigned atom type "C" (rec_index= 1, atom_type= 1).
Atom no. 2709, " CG " at (58.667, 26.710, 53.659),  was assigned atom type "C" (rec_index= 1, atom_type= 1).
Atom no. 2710, " CD1" at (60.141, 26.921, 53.339),  was assigned atom type "C" (rec_index= 1, atom_type= 1).
Atom no. 2711, " CD2" at (57.934, 26.172, 52.445),  was assigned atom type "C" (rec_index= 1, atom_type= 1).
Atom no. 2712, " N  " at (57.401, 24.343, 57.358),  was assigned atom type "N" (rec_index= 3, atom_type= 3).
Atom no. 2713, " HN " at (57.998, 25.103, 57.684),  was assigned atom type "HD" (rec_index= 2, atom_type= 2).
Atom no. 2714, " CA " at (57.169, 23.206, 58.217),  was assigned atom type "C" (rec_index= 1, atom_type= 1).
Atom no. 2715, " C  " at (55.706, 22.979, 58.543),  was assigned atom type "C" (rec_index= 1, atom_type= 1).
Atom no. 2716, " O  " at (55.295, 21.861, 58.812),  was assigned atom type "OA" (rec_index= 4, atom_type= 4).
Atom no. 2717, " CB " at (57.927, 23.382, 59.525),  was assigned atom type "C" (rec_index= 1, atom_type= 1).
Atom no. 2718, " CG " at (59.381, 23.705, 59.261),  was assigned atom type "C" (rec_index= 1, atom_type= 1).
Atom no. 2719, " CD " at (60.138, 23.821, 60.546),  was assigned atom type "C" (rec_index= 1, atom_type= 1).
Atom no. 2720, " OE1" at (59.832, 24.724, 61.329),  was assigned atom type "OA" (rec_index= 4, atom_type= 4).
Atom no. 2721, " OE2" at (61.043, 23.014, 60.753),  was assigned atom type "OA" (rec_index= 4, atom_type= 4).
Atom no. 2722, " N  " at (54.877, 24.021, 58.540),  was assigned atom type "N" (rec_index= 3, atom_type= 3).
Atom no. 2723, " HN " at (55.227, 24.942, 58.275),  was assigned atom type "HD" (rec_index= 2, atom_type= 2).
Atom no. 2724, " CA " at (53.475, 23.863, 58.910),  was assigned atom type "C" (rec_index= 1, atom_type= 1).
Atom no. 2725, " C  " at (52.658, 23.365, 57.746),  was assigned atom type "C" (rec_index= 1, atom_type= 1).
Atom no. 2726, " O  " at (51.646, 22.692, 57.866),  was assigned atom type "OA" (rec_index= 4, atom_type= 4).
Atom no. 2727, " CB " at (52.856, 25.178, 59.339),  was assigned atom type "C" (rec_index= 1, atom_type= 1).
Atom no. 2728, " CG " at (53.601, 26.057, 60.330),  was assigned atom type "C" (rec_index= 1, atom_type= 1).
Atom no. 2729, " CD " at (53.632, 25.558, 61.758),  was assigned atom type "C" (rec_index= 1, atom_type= 1).
Atom no. 2730, " CE " at (53.867, 26.750, 62.692),  was assigned atom type "C" (rec_index= 1, atom_type= 1).
Atom no. 2731, " NZ " at (53.910, 26.346, 64.083),  was assigned atom type "N" (rec_index= 3, atom_type= 3).
Atom no. 2732, " HZ1" at (54.066, 27.139, 64.705),  was assigned atom type "HD" (rec_index= 2, atom_type= 2).
Atom no. 2733, " HZ2" at (54.603, 25.613, 64.235),  was assigned atom type "HD" (rec_index= 2, atom_type= 2).
Atom no. 2734, " HZ3" at (53.071, 25.829, 64.345),  was assigned atom type "HD" (rec_index= 2, atom_type= 2).
Atom no. 2735, " N  " at (53.132, 23.739, 56.566),  was assigned atom type "N" (rec_index= 3, atom_type= 3).
Atom no. 2736, " HN " at (53.960, 24.334, 56.534),  was assigned atom type "HD" (rec_index= 2, atom_type= 2).
Atom no. 2737, " CA " at (52.517, 23.333, 55.325),  was assigned atom type "C" (rec_index= 1, atom_type= 1).
Atom no. 2738, " C  " at (52.952, 21.927, 54.951),  was assigned atom type "C" (rec_index= 1, atom_type= 1).
Atom no. 2739, " O  " at (52.153, 21.075, 54.589),  was assigned atom type "OA" (rec_index= 4, atom_type= 4).
Atom no. 2740, " CB " at (52.898, 24.320, 54.183),  was assigned atom type "C" (rec_index= 1, atom_type= 1).
Atom no. 2741, " CG " at (52.405, 25.760, 54.406),  was assigned atom type "C" (rec_index= 1, atom_type= 1).
Atom no. 2742, " SD " at (52.465, 26.860, 52.957),  was assigned atom type "SA" (rec_index= 5, atom_type= 5).
Atom no. 2743, " CE " at (54.200, 27.176, 52.946),  was assigned atom type "C" (rec_index= 1, atom_type= 1).
Atom no. 2744, " N  " at (54.249, 21.629, 55.026),  was assigned atom type "N" (rec_index= 3, atom_type= 3).
Atom no. 2745, " HN " at (54.890, 22.285, 55.473),  was assigned atom type "HD" (rec_index= 2, atom_type= 2).
Atom no. 2746, " CA " at (54.762, 20.390, 54.483),  was assigned atom type "C" (rec_index= 1, atom_type= 1).
Atom no. 2747, " C  " at (54.719, 19.316, 55.511),  was assigned atom type "C" (rec_index= 1, atom_type= 1).
Atom no. 2748, " O  " at (55.740, 18.790, 55.924),  was assigned atom type "OA" (rec_index= 4, atom_type= 4).
Atom no. 2749, " CB " at (56.206, 20.599, 53.984),  was assigned atom type "C" (rec_index= 1, atom_type= 1).
Atom no. 2750, " CG " at (56.227, 21.527, 52.757),  was assigned atom type "C" (rec_index= 1, atom_type= 1).
Atom no. 2751, " CD1" at (57.650, 22.027, 52.501),  was assigned atom type "C" (rec_index= 1, atom_type= 1).
Atom no. 2752, " CD2" at (55.660, 20.786, 51.553),  was assigned atom type "C" (rec_index= 1, atom_type= 1).
Atom no. 2753, " N  " at (53.529, 18.951, 55.964),  was assigned atom type "N" (rec_index= 3, atom_type= 3).
Atom no. 2754, " HN " at (52.691, 19.409, 55.606),  was assigned atom type "HD" (rec_index= 2, atom_type= 2).
Atom no. 2755, " CA " at (53.404, 17.908, 56.963),  was assigned atom type "C" (rec_index= 1, atom_type= 1).
Atom no. 2756, " C  " at (52.915, 16.677, 56.257),  was assigned atom type "C" (rec_index= 1, atom_type= 1).
Atom no. 2757, " O  " at (51.967, 16.752, 55.499),  was assigned atom type "OA" (rec_index= 4, atom_type= 4).
Atom no. 2758, " CB " at (52.406, 18.326, 58.026),  was assigned atom type "C" (rec_index= 1, atom_type= 1).
Atom no. 2759, " CG1" at (52.176, 17.199, 59.040),  was assigned atom type "C" (rec_index= 1, atom_type= 1).
Atom no. 2760, " CG2" at (52.941, 19.590, 58.693),  was assigned atom type "C" (rec_index= 1, atom_type= 1).
Atom no. 2761, " N  " at (53.510, 15.507, 56.457),  was assigned atom type "N" (rec_index= 3, atom_type= 3).
Atom no. 2762, " HN " at (54.264, 15.435, 57.140),  was assigned atom type "HD" (rec_index= 2, atom_type= 2).
Atom no. 2763, " CA " at (53.098, 14.326, 55.713),  was assigned atom type "C" (rec_index= 1, atom_type= 1).
Atom no. 2764, " C  " at (51.638, 13.921, 55.907),  was assigned atom type "C" (rec_index= 1, atom_type= 1).
Atom no. 2765, " O  " at (50.913, 13.561, 54.987),  was assigned atom type "OA" (rec_index= 4, atom_type= 4).
Atom no. 2766, " CB " at (54.031, 13.187, 56.114),  was assigned atom type "C" (rec_index= 1, atom_type= 1).
Atom no. 2767, " CG " at (54.058, 12.049, 55.108),  was assigned atom type "C" (rec_index= 1, atom_type= 1).
Atom no. 2768, " CD1" at (54.500, 12.558, 53.741),  was assigned atom type "C" (rec_index= 1, atom_type= 1).
Atom no. 2769, " CD2" at (54.984, 10.963, 55.644),  was assigned atom type "C" (rec_index= 1, atom_type= 1).
Atom no. 2770, " N  " at (51.190, 13.979, 57.160),  was assigned atom type "N" (rec_index= 3, atom_type= 3).
Atom no. 2771, " HN " at (51.836, 14.249, 57.902),  was assigned atom type "HD" (rec_index= 2, atom_type= 2).
Atom no. 2772, " CA " at (49.820, 13.673, 57.504),  was assigned atom type "C" (rec_index= 1, atom_type= 1).
Atom no. 2773, " C  " at (48.939, 14.875, 57.206),  was assigned atom type "C" (rec_index= 1, atom_type= 1).
Atom no. 2774, " O  " at (49.007, 15.908, 57.867),  was assigned atom type "OA" (rec_index= 4, atom_type= 4).
Atom no. 2775, " CB " at (49.780, 13.293, 59.002),  was assigned atom type "C" (rec_index= 1, atom_type= 1).
Atom no. 2776, " CG " at (48.437, 12.761, 59.491),  was assigned atom type "C" (rec_index= 1, atom_type= 1).
Atom no. 2777, " OD1" at (47.438, 12.915, 58.783),  was assigned atom type "OA" (rec_index= 4, atom_type= 4).
Atom no. 2778, " OD2" at (48.397, 12.188, 60.591),  was assigned atom type "OA" (rec_index= 4, atom_type= 4).
Atom no. 2779, " N  " at (48.074, 14.763, 56.205),  was assigned atom type "N" (rec_index= 3, atom_type= 3).
Atom no. 2780, " HN " at (47.981, 13.870, 55.720),  was assigned atom type "HD" (rec_index= 2, atom_type= 2).
Atom no. 2781, " CA " at (47.260, 15.886, 55.790),  was assigned atom type "C" (rec_index= 1, atom_type= 1).
Atom no. 2782, " C  " at (46.451, 16.503, 56.902),  was assigned atom type "C" (rec_index= 1, atom_type= 1).
Atom no. 2783, " O  " at (46.324, 17.715, 57.005),  was assigned atom type "OA" (rec_index= 4, atom_type= 4).
Atom no. 2784, " CB " at (46.341, 15.443, 54.653),  was assigned atom type "C" (rec_index= 1, atom_type= 1).
Atom no. 2785, " OG " at (45.667, 14.226, 54.890),  was assigned atom type "OA" (rec_index= 4, atom_type= 4).
Atom no. 2786, " HG " at (45.095, 13.951, 54.183),  was assigned atom type "HD" (rec_index= 2, atom_type= 2).
Atom no. 2787, " N  " at (45.894, 15.670, 57.775),  was assigned atom type "N" (rec_index= 3, atom_type= 3).
Atom no. 2788, " HN " at (45.975, 14.667, 57.609),  was assigned atom type "HD" (rec_index= 2, atom_type= 2).
Atom no. 2789, " CA " at (45.173, 16.122, 58.959),  was assigned atom type "C" (rec_index= 1, atom_type= 1).
Atom no. 2790, " C  " at (45.904, 17.133, 59.803),  was assigned atom type "C" (rec_index= 1, atom_type= 1).
Atom no. 2791, " O  " at (45.300, 17.909, 60.528),  was assigned atom type "OA" (rec_index= 4, atom_type= 4).
Atom no. 2792, " CB " at (44.833, 14.957, 59.888),  was assigned atom type "C" (rec_index= 1, atom_type= 1).
Atom no. 2793, " CG " at (43.844, 14.023, 59.254),  was assigned atom type "C" (rec_index= 1, atom_type= 1).
Atom no. 2794, " OD1" at (43.289, 14.366, 58.214),  was assigned atom type "OA" (rec_index= 4, atom_type= 4).
Atom no. 2795, " OD2" at (43.623, 12.946, 59.807),  was assigned atom type "OA" (rec_index= 4, atom_type= 4).
Atom no. 2796, " N  " at (47.227, 17.158, 59.744),  was assigned atom type "N" (rec_index= 3, atom_type= 3).
Atom no. 2797, " HN " at (47.729, 16.564, 59.084),  was assigned atom type "HD" (rec_index= 2, atom_type= 2).
Atom no. 2798, " CA " at (47.944, 18.039, 60.628),  was assigned atom type "C" (rec_index= 1, atom_type= 1).
Atom no. 2799, " C  " at (48.520, 19.208, 59.908),  was assigned atom type "C" (rec_index= 1, atom_type= 1).
Atom no. 2800, " O  " at (49.239, 19.993, 60.491),  was assigned atom type "OA" (rec_index= 4, atom_type= 4).
Atom no. 2801, " CB " at (49.051, 17.245, 61.332),  was assigned atom type "C" (rec_index= 1, atom_type= 1).
Atom no. 2802, " CG " at (48.461, 16.213, 62.294),  was assigned atom type "C" (rec_index= 1, atom_type= 1).
Atom no. 2803, " CD " at (49.499, 15.597, 63.226),  was assigned atom type "C" (rec_index= 1, atom_type= 1).
Atom no. 2804, " CE " at (48.856, 14.527, 64.116),  was assigned atom type "C" (rec_index= 1, atom_type= 1).
Atom no. 2805, " NZ " at (49.843, 13.884, 64.970),  was assigned atom type "N" (rec_index= 3, atom_type= 3).
Atom no. 2806, " HZ1" at (49.415, 13.172, 65.562),  was assigned atom type "HD" (rec_index= 2, atom_type= 2).
Atom no. 2807, " HZ2" at (50.362, 14.567, 65.522),  was assigned atom type "HD" (rec_index= 2, atom_type= 2).
Atom no. 2808, " HZ3" at (50.616, 13.502, 64.426),  was assigned atom type "HD" (rec_index= 2, atom_type= 2).
Atom no. 2809, " N  " at (48.239, 19.378, 58.626),  was assigned atom type "N" (rec_index= 3, atom_type= 3).
Atom no. 2810, " HN " at (47.685, 18.680, 58.129),  was assigned atom type "HD" (rec_index= 2, atom_type= 2).
Atom no. 2811, " CA " at (48.717, 20.554, 57.927),  was assigned atom type "C" (rec_index= 1, atom_type= 1).
Atom no. 2812, " C  " at (47.983, 21.812, 58.370),  was assigned atom type "C" (rec_index= 1, atom_type= 1).
Atom no. 2813, " O  " at (46.860, 21.799, 58.882),  was assigned atom type "OA" (rec_index= 4, atom_type= 4).
Atom no. 2814, " CB " at (48.538, 20.375, 56.414),  was assigned atom type "C" (rec_index= 1, atom_type= 1).
Atom no. 2815, " CG " at (49.437, 19.280, 55.900),  was assigned atom type "C" (rec_index= 1, atom_type= 1).
Atom no. 2816, " CD " at (49.160, 18.952, 54.442),  was assigned atom type "C" (rec_index= 1, atom_type= 1).
Atom no. 2817, " NE " at (49.916, 17.770, 54.081),  was assigned atom type "N" (rec_index= 3, atom_type= 3).
Atom no. 2818, " HE " at (50.770, 17.551, 54.593),  was assigned atom type "HD" (rec_index= 2, atom_type= 2).
Atom no. 2819, " CZ " at (49.524, 16.962, 53.097),  was assigned atom type "C" (rec_index= 1, atom_type= 1).
Atom no. 2820, " NH1" at (48.365, 17.188, 52.410),  was assigned atom type "N" (rec_index= 3, atom_type= 3).
Atom no. 2821, "1HH1" at (47.784, 17.992, 52.648),  was assigned atom type "HD" (rec_index= 2, atom_type= 2).
Atom no. 2822, "2HH1" at (48.065, 16.569, 51.657),  was assigned atom type "HD" (rec_index= 2, atom_type= 2).
Atom no. 2823, " NH2" at (50.299, 15.890, 52.780),  was assigned atom type "N" (rec_index= 3, atom_type= 3).
Atom no. 2824, "1HH2" at (51.164, 15.721, 53.293),  was assigned atom type "HD" (rec_index= 2, atom_type= 2).
Atom no. 2825, "2HH2" at (49.999, 15.271, 52.027),  was assigned atom type "HD" (rec_index= 2, atom_type= 2).
Atom no. 2826, " N  " at (48.638, 22.952, 58.172),  was assigned atom type "N" (rec_index= 3, atom_type= 3).
Atom no. 2827, " HN " at (49.607, 22.928, 57.853),  was assigned atom type "HD" (rec_index= 2, atom_type= 2).
Atom no. 2828, " CA " at (47.988, 24.233, 58.405),  was assigned atom type "C" (rec_index= 1, atom_type= 1).
Atom no. 2829, " C  " at (46.924, 24.458, 57.333),  was assigned atom type "C" (rec_index= 1, atom_type= 1).
Atom no. 2830, " O  " at (47.028, 23.987, 56.208),  was assigned atom type "OA" (rec_index= 4, atom_type= 4).
Atom no. 2831, " CB " at (49.107, 25.342, 58.427),  was assigned atom type "C" (rec_index= 1, atom_type= 1).
Atom no. 2832, " CG1" at (48.519, 26.570, 59.104),  was assigned atom type "C" (rec_index= 1, atom_type= 1).
Atom no. 2833, " CG2" at (49.647, 25.678, 57.040),  was assigned atom type "C" (rec_index= 1, atom_type= 1).
Atom no. 2834, " CD1" at (49.593, 27.538, 59.588),  was assigned atom type "C" (rec_index= 1, atom_type= 1).
Atom no. 2835, " N  " at (45.842, 25.169, 57.621),  was assigned atom type "N" (rec_index= 3, atom_type= 3).
Atom no. 2836, " HN " at (45.688, 25.503, 58.572),  was assigned atom type "HD" (rec_index= 2, atom_type= 2).
Atom no. 2837, " CA " at (44.886, 25.468, 56.588),  was assigned atom type "C" (rec_index= 1, atom_type= 1).
Atom no. 2838, " C  " at (45.198, 26.846, 56.035),  was assigned atom type "C" (rec_index= 1, atom_type= 1).
Atom no. 2839, " O  " at (45.908, 27.618, 56.673),  was assigned atom type "OA" (rec_index= 4, atom_type= 4).
Atom no. 2840, " CB " at (43.467, 25.421, 57.184),  was assigned atom type "C" (rec_index= 1, atom_type= 1).
Atom no. 2841, " OG1" at (43.454, 26.337, 58.268),  was assigned atom type "OA" (rec_index= 4, atom_type= 4).
Atom no. 2842, " HG1" at (43.707, 27.189, 57.934),  was assigned atom type "HD" (rec_index= 2, atom_type= 2).
Atom no. 2843, " CG2" at (43.061, 24.054, 57.720),  was assigned atom type "C" (rec_index= 1, atom_type= 1).
Atom no. 2844, " N  " at (44.669, 27.186, 54.853),  was assigned atom type "N" (rec_index= 3, atom_type= 3).
Atom no. 2845, " HN " at (44.061, 26.516, 54.381),  was assigned atom type "HD" (rec_index= 2, atom_type= 2).
Atom no. 2846, " CA " at (44.920, 28.461, 54.214),  was assigned atom type "C" (rec_index= 1, atom_type= 1).
Atom no. 2847, " C  " at (44.516, 29.563, 55.147),  was assigned atom type "C" (rec_index= 1, atom_type= 1).
Atom no. 2848, " O  " at (45.280, 30.488, 55.382),  was assigned atom type "OA" (rec_index= 4, atom_type= 4).
Atom no. 2849, " CB " at (44.129, 28.518, 52.908),  was assigned atom type "C" (rec_index= 1, atom_type= 1).
Atom no. 2850, " N  " at (43.304, 29.462, 55.704),  was assigned atom type "N" (rec_index= 3, atom_type= 3).
Atom no. 2851, " HN " at (42.696, 28.691, 55.429),  was assigned atom type "HD" (rec_index= 2, atom_type= 2).
Atom no. 2852, " CA " at (42.827, 30.420, 56.691),  was assigned atom type "C" (rec_index= 1, atom_type= 1).
Atom no. 2853, " C  " at (43.789, 30.608, 57.847),  was assigned atom type "C" (rec_index= 1, atom_type= 1).
Atom no. 2854, " O  " at (44.208, 31.699, 58.206),  was assigned atom type "OA" (rec_index= 4, atom_type= 4).
Atom no. 2855, " CB " at (41.446, 29.944, 57.192),  was assigned atom type "C" (rec_index= 1, atom_type= 1).
Atom no. 2856, " N  " at (44.192, 29.521, 58.489),  was assigned atom type "N" (rec_index= 3, atom_type= 3).
Atom no. 2857, " HN " at (43.805, 28.607, 58.253),  was assigned atom type "HD" (rec_index= 2, atom_type= 2).
Atom no. 2858, " CA " at (45.195, 29.651, 59.536),  was assigned atom type "C" (rec_index= 1, atom_type= 1).
Atom no. 2859, " C  " at (46.517, 30.196, 59.030),  was assigned atom type "C" (rec_index= 1, atom_type= 1).
Atom no. 2860, " O  " at (47.196, 30.985, 59.680),  was assigned atom type "OA" (rec_index= 4, atom_type= 4).
Atom no. 2861, " CB " at (45.464, 28.306, 60.184),  was assigned atom type "C" (rec_index= 1, atom_type= 1).
Atom no. 2862, " CG " at (44.252, 27.711, 60.900),  was assigned atom type "C" (rec_index= 1, atom_type= 1).
Atom no. 2863, " CD " at (44.382, 26.198, 60.953),  was assigned atom type "C" (rec_index= 1, atom_type= 1).
Atom no. 2864, " OE1" at (43.515, 25.493, 61.419),  was assigned atom type "OA" (rec_index= 4, atom_type= 4).
Atom no. 2865, " NE2" at (45.426, 25.537, 60.468),  was assigned atom type "N" (rec_index= 3, atom_type= 3).
Atom no. 2866, "1HE2" at (46.156, 26.131, 60.075),  was assigned atom type "HD" (rec_index= 2, atom_type= 2).
Atom no. 2867, "2HE2" at (45.513, 24.521, 60.504),  was assigned atom type "HD" (rec_index= 2, atom_type= 2).
Atom no. 2868, " N  " at (46.940, 29.791, 57.835),  was assigned atom type "N" (rec_index= 3, atom_type= 3).
Atom no. 2869, " HN " at (46.369, 29.165, 57.267),  was assigned atom type "HD" (rec_index= 2, atom_type= 2).
Atom no. 2870, " CA " at (48.224, 30.255, 57.356),  was assigned atom type "C" (rec_index= 1, atom_type= 1).
Atom no. 2871, " C  " at (48.203, 31.755, 57.154),  was assigned atom type "C" (rec_index= 1, atom_type= 1).
Atom no. 2872, " O  " at (49.155, 32.471, 57.436),  was assigned atom type "OA" (rec_index= 4, atom_type= 4).
Atom no. 2873, " CB " at (48.563, 29.538, 56.048),  was assigned atom type "C" (rec_index= 1, atom_type= 1).
Atom no. 2874, " N  " at (47.091, 32.291, 56.661),  was assigned atom type "N" (rec_index= 3, atom_type= 3).
Atom no. 2875, " HN " at (46.312, 31.682, 56.412),  was assigned atom type "HD" (rec_index= 2, atom_type= 2).
Atom no. 2876, " CA " at (46.961, 33.730, 56.469),  was assigned atom type "C" (rec_index= 1, atom_type= 1).
Atom no. 2877, " C  " at (47.176, 34.533, 57.735),  was assigned atom type "C" (rec_index= 1, atom_type= 1).
Atom no. 2878, " O  " at (47.512, 35.717, 57.705),  was assigned atom type "OA" (rec_index= 4, atom_type= 4).
Atom no. 2879, " CB " at (45.575, 34.086, 55.933),  was assigned atom type "C" (rec_index= 1, atom_type= 1).
Atom no. 2880, " CG " at (45.378, 33.669, 54.479),  was assigned atom type "C" (rec_index= 1, atom_type= 1).
Atom no. 2881, " CD1" at (43.887, 33.762, 54.121),  was assigned atom type "C" (rec_index= 1, atom_type= 1).
Atom no. 2882, " CD2" at (46.277, 34.517, 53.586),  was assigned atom type "C" (rec_index= 1, atom_type= 1).
Atom no. 2883, " N  " at (46.972, 33.897, 58.886),  was assigned atom type "N" (rec_index= 3, atom_type= 3).
Atom no. 2884, " HN " at (46.645, 32.931, 58.877),  was assigned atom type "HD" (rec_index= 2, atom_type= 2).
Atom no. 2885, " CA " at (47.207, 34.556, 60.143),  was assigned atom type "C" (rec_index= 1, atom_type= 1).
Atom no. 2886, " C  " at (48.637, 34.366, 60.606),  was assigned atom type "C" (rec_index= 1, atom_type= 1).
Atom no. 2887, " O  " at (49.018, 34.864, 61.656),  was assigned atom type "OA" (rec_index= 4, atom_type= 4).
Atom no. 2888, " CB " at (46.208, 33.994, 61.140),  was assigned atom type "C" (rec_index= 1, atom_type= 1).
Atom no. 2889, " N  " at (49.496, 33.656, 59.866),  was assigned atom type "N" (rec_index= 3, atom_type= 3).
Atom no. 2890, " HN " at (49.182, 33.280, 58.972),  was assigned atom type "HD" (rec_index= 2, atom_type= 2).
Atom no. 2891, " CA " at (50.865, 33.402, 60.294),  was assigned atom type "C" (rec_index= 1, atom_type= 1).
Atom no. 2892, " C  " at (51.665, 34.698, 60.200),  was assigned atom type "C" (rec_index= 1, atom_type= 1).
Atom no. 2893, " O  " at (51.703, 35.335, 59.154),  was assigned atom type "OA" (rec_index= 4, atom_type= 4).
Atom no. 2894, " CB " at (51.489, 32.311, 59.382),  was assigned atom type "C" (rec_index= 1, atom_type= 1).
Atom no. 2895, " CG " at (52.884, 31.833, 59.775),  was assigned atom type "A" (rec_index= 0, atom_type= 0).
Atom no. 2896, " ND1" at (54.067, 32.294, 59.372),  was assigned atom type "N" (rec_index= 3, atom_type= 3).
Atom no. 2897, " HD1" at (54.218, 33.065, 58.722),  was assigned atom type "HD" (rec_index= 2, atom_type= 2).
Atom no. 2898, " CD2" at (53.138, 30.760, 60.612),  was assigned atom type "A" (rec_index= 0, atom_type= 0).
Atom no. 2899, " CE1" at (55.009, 31.583, 59.957),  was assigned atom type "A" (rec_index= 0, atom_type= 0).
Atom no. 2900, " NE2" at (54.439, 30.678, 60.711),  was assigned atom type "N" (rec_index= 3, atom_type= 3).
Atom no. 2901, " HE2" at (54.938, 30.005, 61.293),  was assigned atom type "HD" (rec_index= 2, atom_type= 2).
Atom no. 2902, " N  " at (52.334, 35.127, 61.275),  was assigned atom type "N" (rec_index= 3, atom_type= 3).
Atom no. 2903, " HN " at (52.176, 34.645, 62.160),  was assigned atom type "HD" (rec_index= 2, atom_type= 2).
Atom no. 2904, " CA " at (53.280, 36.246, 61.262),  was assigned atom type "C" (rec_index= 1, atom_type= 1).
Atom no. 2905, " C  " at (54.033, 36.510, 59.986),  was assigned atom type "C" (rec_index= 1, atom_type= 1).
Atom no. 2906, " O  " at (54.301, 37.636, 59.613),  was assigned atom type "OA" (rec_index= 4, atom_type= 4).
Atom no. 2907, " CB " at (54.320, 36.055, 62.352),  was assigned atom type "C" (rec_index= 1, atom_type= 1).
Atom no. 2908, " N  " at (54.414, 35.481, 59.236),  was assigned atom type "N" (rec_index= 3, atom_type= 3).
Atom no. 2909, " HN " at (54.230, 34.527, 59.546),  was assigned atom type "HD" (rec_index= 2, atom_type= 2).
Atom no. 2910, " CA " at (55.093, 35.717, 57.975),  was assigned atom type "C" (rec_index= 1, atom_type= 1).
Atom no. 2911, " C  " at (54.328, 36.658, 57.047),  was assigned atom type "C" (rec_index= 1, atom_type= 1).
Atom no. 2912, " O  " at (54.906, 37.230, 56.141),  was assigned atom type "OA" (rec_index= 4, atom_type= 4).
Atom no. 2913, " CB " at (55.331, 34.360, 57.295),  was assigned atom type "C" (rec_index= 1, atom_type= 1).
Atom no. 2914, " CG " at (56.138, 34.501, 56.021),  was assigned atom type "A" (rec_index= 0, atom_type= 0).
Atom no. 2915, " CD1" at (57.413, 35.076, 56.036),  was assigned atom type "A" (rec_index= 0, atom_type= 0).
Atom no. 2916, " CD2" at (55.603, 34.027, 54.822),  was assigned atom type "A" (rec_index= 0, atom_type= 0).
Atom no. 2917, " CE1" at (58.172, 35.138, 54.862),  was assigned atom type "A" (rec_index= 0, atom_type= 0).
Atom no. 2918, " CE2" at (56.347, 34.081, 53.643),  was assigned atom type "A" (rec_index= 0, atom_type= 0).
Atom no. 2919, " CZ " at (57.641, 34.616, 53.680),  was assigned atom type "A" (rec_index= 0, atom_type= 0).
Atom no. 2920, " OH " at (58.415, 34.594, 52.539),  was assigned atom type "OA" (rec_index= 4, atom_type= 4).
Atom no. 2921, " HH " at (59.293, 34.957, 52.564),  was assigned atom type "HD" (rec_index= 2, atom_type= 2).
Atom no. 2922, " N  " at (53.029, 36.849, 57.232),  was assigned atom type "N" (rec_index= 3, atom_type= 3).
Atom no. 2923, " HN " at (52.549, 36.375, 57.997),  was assigned atom type "HD" (rec_index= 2, atom_type= 2).
Atom no. 2924, " CA " at (52.291, 37.726, 56.354),  was assigned atom type "C" (rec_index= 1, atom_type= 1).
Atom no. 2925, " C  " at (51.779, 38.928, 57.110),  was assigned atom type "C" (rec_index= 1, atom_type= 1).
Atom no. 2926, " O  " at (50.811, 39.557, 56.689),  was assigned atom type "OA" (rec_index= 4, atom_type= 4).
Atom no. 2927, " CB " at (51.090, 37.004, 55.742),  was assigned atom type "C" (rec_index= 1, atom_type= 1).
Atom no. 2928, " CG " at (51.507, 35.751, 55.020),  was assigned atom type "A" (rec_index= 0, atom_type= 0).
Atom no. 2929, " CD1" at (52.301, 35.829, 53.870),  was assigned atom type "A" (rec_index= 0, atom_type= 0).
Atom no. 2930, " CD2" at (51.054, 34.516, 55.485),  was assigned atom type "A" (rec_index= 0, atom_type= 0).
Atom no. 2931, " CE1" at (52.627, 34.668, 53.168),  was assigned atom type "A" (rec_index= 0, atom_type= 0).
Atom no. 2932, " CE2" at (51.387, 33.361, 54.776),  was assigned atom type "A" (rec_index= 0, atom_type= 0).
Atom no. 2933, " CZ " at (52.169, 33.435, 53.620),  was assigned atom type "A" (rec_index= 0, atom_type= 0).
Atom no. 2934, " N  " at (52.381, 39.305, 58.235),  was assigned atom type "N" (rec_index= 3, atom_type= 3).
Atom no. 2935, " HN " at (53.182, 38.774, 58.576),  was assigned atom type "HD" (rec_index= 2, atom_type= 2).
Atom no. 2936, " CA " at (51.917, 40.463, 58.989),  was assigned atom type "C" (rec_index= 1, atom_type= 1).
Atom no. 2937, " C  " at (51.713, 41.706, 58.123),  was assigned atom type "C" (rec_index= 1, atom_type= 1).
Atom no. 2938, " O  " at (50.742, 42.442, 58.206),  was assigned atom type "OA" (rec_index= 4, atom_type= 4).
Atom no. 2939, " CB " at (52.934, 40.746, 60.085),  was assigned atom type "C" (rec_index= 1, atom_type= 1).
Atom no. 2940, " N  " at (52.643, 41.985, 57.223),  was assigned atom type "N" (rec_index= 3, atom_type= 3).
Atom no. 2941, " HN " at (53.478, 41.405, 57.147),  was assigned atom type "HD" (rec_index= 2, atom_type= 2).
Atom no. 2942, " CA " at (52.460, 43.120, 56.351),  was assigned atom type "C" (rec_index= 1, atom_type= 1).
Atom no. 2943, " C  " at (51.315, 43.044, 55.371),  was assigned atom type "C" (rec_index= 1, atom_type= 1).
Atom no. 2944, " O  " at (51.011, 44.012, 54.696),  was assigned atom type "OA" (rec_index= 4, atom_type= 4).
Atom no. 2945, " CB " at (53.745, 43.383, 55.566),  was assigned atom type "C" (rec_index= 1, atom_type= 1).
Atom no. 2946, " CG " at (54.985, 43.517, 56.473),  was assigned atom type "C" (rec_index= 1, atom_type= 1).
Atom no. 2947, " CD " at (54.720, 44.332, 57.747),  was assigned atom type "C" (rec_index= 1, atom_type= 1).
Atom no. 2948, " OE1" at (54.780, 43.829, 58.858),  was assigned atom type "OA" (rec_index= 4, atom_type= 4).
Atom no. 2949, " NE2" at (54.391, 45.618, 57.682),  was assigned atom type "N" (rec_index= 3, atom_type= 3).
Atom no. 2950, "1HE2" at (54.215, 46.159, 58.528),  was assigned atom type "HD" (rec_index= 2, atom_type= 2).
Atom no. 2951, "2HE2" at (54.341, 46.038, 56.754),  was assigned atom type "HD" (rec_index= 2, atom_type= 2).
Atom no. 2952, " N  " at (50.626, 41.922, 55.226),  was assigned atom type "N" (rec_index= 3, atom_type= 3).
Atom no. 2953, " HN " at (50.836, 41.113, 55.811),  was assigned atom type "HD" (rec_index= 2, atom_type= 2).
Atom no. 2954, " CA " at (49.570, 41.848, 54.231),  was assigned atom type "C" (rec_index= 1, atom_type= 1).
Atom no. 2955, " C  " at (48.260, 41.392, 54.824),  was assigned atom type "C" (rec_index= 1, atom_type= 1).
Atom no. 2956, " O  " at (47.179, 41.619, 54.300),  was assigned atom type "OA" (rec_index= 4, atom_type= 4).
Atom no. 2957, " CB " at (49.919, 40.871, 53.119),  was assigned atom type "C" (rec_index= 1, atom_type= 1).
Atom no. 2958, " CG " at (51.147, 41.291, 52.374),  was assigned atom type "A" (rec_index= 0, atom_type= 0).
Atom no. 2959, " CD1" at (51.074, 42.244, 51.353),  was assigned atom type "A" (rec_index= 0, atom_type= 0).
Atom no. 2960, " CD2" at (52.368, 40.713, 52.715),  was assigned atom type "A" (rec_index= 0, atom_type= 0).
Atom no. 2961, " CE1" at (52.234, 42.608, 50.661),  was assigned atom type "A" (rec_index= 0, atom_type= 0).
Atom no. 2962, " CE2" at (53.531, 41.071, 52.029),  was assigned atom type "A" (rec_index= 0, atom_type= 0).
Atom no. 2963, " CZ " at (53.456, 42.009, 51.001),  was assigned atom type "A" (rec_index= 0, atom_type= 0).
Atom no. 2964, " OH " at (54.604, 42.321, 50.296),  was assigned atom type "OA" (rec_index= 4, atom_type= 4).
Atom no. 2965, " HH " at (55.432, 41.915, 50.526),  was assigned atom type "HD" (rec_index= 2, atom_type= 2).
Atom no. 2966, " N  " at (48.334, 40.714, 55.960),  was assigned atom type "N" (rec_index= 3, atom_type= 3).
Atom no. 2967, " HN " at (49.237, 40.631, 56.428),  was assigned atom type "HD" (rec_index= 2, atom_type= 2).
Atom no. 2968, " CA " at (47.180, 40.090, 56.556),  was assigned atom type "C" (rec_index= 1, atom_type= 1).
Atom no. 2969, " C  " at (46.047, 40.999, 56.974),  was assigned atom type "C" (rec_index= 1, atom_type= 1).
Atom no. 2970, " O  " at (46.125, 41.730, 57.948),  was assigned atom type "OA" (rec_index= 4, atom_type= 4).
Atom no. 2971, " CB " at (47.647, 39.288, 57.769),  was assigned atom type "C" (rec_index= 1, atom_type= 1).
Atom no. 2972, " CG " at (46.492, 38.511, 58.365),  was assigned atom type "A" (rec_index= 0, atom_type= 0).
Atom no. 2973, " ND1" at (45.649, 37.676, 57.753),  was assigned atom type "N" (rec_index= 3, atom_type= 3).
Atom no. 2974, " HD1" at (45.704, 37.367, 56.783),  was assigned atom type "HD" (rec_index= 2, atom_type= 2).
Atom no. 2975, " CD2" at (46.075, 38.646, 59.667),  was assigned atom type "A" (rec_index= 0, atom_type= 0).
Atom no. 2976, " CE1" at (44.737, 37.326, 58.628),  was assigned atom type "A" (rec_index= 0, atom_type= 0).
Atom no. 2977, " NE2" at (45.000, 37.907, 59.779),  was assigned atom type "N" (rec_index= 3, atom_type= 3).
Atom no. 2978, " HE2" at (44.449, 37.798, 60.631),  was assigned atom type "HD" (rec_index= 2, atom_type= 2).
Atom no. 2979, " N  " at (44.923, 40.987, 56.280),  was assigned atom type "N" (rec_index= 3, atom_type= 3).
Atom no. 2980, " HN " at (44.852, 40.464, 55.407),  was assigned atom type "HD" (rec_index= 2, atom_type= 2).
Atom no. 2981, " CA " at (43.795, 41.736, 56.791),  was assigned atom type "C" (rec_index= 1, atom_type= 1).
Atom no. 2982, " C  " at (42.561, 40.873, 56.993),  was assigned atom type "C" (rec_index= 1, atom_type= 1).
Atom no. 2983, " O  " at (41.864, 40.576, 56.037),  was assigned atom type "OA" (rec_index= 4, atom_type= 4).
Atom no. 2984, " CB " at (43.486, 42.886, 55.816),  was assigned atom type "C" (rec_index= 1, atom_type= 1).
Atom no. 2985, " CG " at (42.388, 43.816, 56.326),  was assigned atom type "C" (rec_index= 1, atom_type= 1).
Atom no. 2986, " OD1" at (41.897, 43.644, 57.448),  was assigned atom type "OA" (rec_index= 4, atom_type= 4).
Atom no. 2987, " OD2" at (42.029, 44.724, 55.576),  was assigned atom type "OA" (rec_index= 4, atom_type= 4).
Atom no. 2988, " N  " at (42.191, 40.437, 58.150),  was assigned atom type "N" (rec_index= 3, atom_type= 3).
Atom no. 2989, " CA " at (41.040, 39.550, 58.354),  was assigned atom type "C" (rec_index= 1, atom_type= 1).
Atom no. 2990, " C  " at (39.704, 40.032, 57.808),  was assigned atom type "C" (rec_index= 1, atom_type= 1).
Atom no. 2991, " O  " at (38.755, 39.272, 57.661),  was assigned atom type "OA" (rec_index= 4, atom_type= 4).
Atom no. 2992, " CB " at (40.994, 39.317, 59.857),  was assigned atom type "C" (rec_index= 1, atom_type= 1).
Atom no. 2993, " CG " at (41.653, 40.564, 60.413),  was assigned atom type "C" (rec_index= 1, atom_type= 1).
Atom no. 2994, " CD " at (42.774, 40.863, 59.414),  was assigned atom type "C" (rec_index= 1, atom_type= 1).
Atom no. 2995, " N  " at (39.605, 41.324, 57.500),  was assigned atom type "N" (rec_index= 3, atom_type= 3).
Atom no. 2996, " HN " at (40.394, 41.948, 57.670),  was assigned atom type "HD" (rec_index= 2, atom_type= 2).
Atom no. 2997, " CA " at (38.383, 41.849, 56.925),  was assigned atom type "C" (rec_index= 1, atom_type= 1).
Atom no. 2998, " C  " at (38.554, 42.058, 55.438),  was assigned atom type "C" (rec_index= 1, atom_type= 1).
Atom no. 2999, " O  " at (37.693, 42.577, 54.750),  was assigned atom type "OA" (rec_index= 4, atom_type= 4).
Atom no. 3000, " CB " at (37.998, 43.178, 57.608),  was assigned atom type "C" (rec_index= 1, atom_type= 1).
Atom no. 3001, " CG " at (37.831, 43.013, 59.110),  was assigned atom type "C" (rec_index= 1, atom_type= 1).
Atom no. 3002, " OD1" at (37.453, 41.934, 59.557),  was assigned atom type "OA" (rec_index= 4, atom_type= 4).
Atom no. 3003, " OD2" at (38.099, 43.963, 59.840),  was assigned atom type "OA" (rec_index= 4, atom_type= 4).
Atom no. 3004, " N  " at (39.676, 41.664, 54.857),  was assigned atom type "N" (rec_index= 3, atom_type= 3).
Atom no. 3005, " HN " at (40.481, 41.379, 55.415),  was assigned atom type "HD" (rec_index= 2, atom_type= 2).
Atom no. 3006, " CA " at (39.733, 41.648, 53.422),  was assigned atom type "C" (rec_index= 1, atom_type= 1).
Atom no. 3007, " C  " at (40.205, 40.286, 52.963),  was assigned atom type "C" (rec_index= 1, atom_type= 1).
Atom no. 3008, " O  " at (41.062, 40.154, 52.103),  was assigned atom type "OA" (rec_index= 4, atom_type= 4).
Atom no. 3009, " CB " at (40.678, 42.748, 52.924),  was assigned atom type "C" (rec_index= 1, atom_type= 1).
Atom no. 3010, " CG " at (40.523, 42.933, 51.420),  was assigned atom type "C" (rec_index= 1, atom_type= 1).
Atom no. 3011, " OD1" at (39.451, 42.651, 50.873),  was assigned atom type "OA" (rec_index= 4, atom_type= 4).
Atom no. 3012, " OD2" at (41.498, 43.332, 50.793),  was assigned atom type "OA" (rec_index= 4, atom_type= 4).
Atom no. 3013, " N  " at (39.651, 39.219, 53.534),  was assigned atom type "N" (rec_index= 3, atom_type= 3).
Atom no. 3014, " HN " at (38.969, 39.346, 54.281),  was assigned atom type "HD" (rec_index= 2, atom_type= 2).
Atom no. 3015, " CA " at (40.006, 37.869, 53.106),  was assigned atom type "C" (rec_index= 1, atom_type= 1).
Atom no. 3016, " C  " at (38.710, 37.043, 53.028),  was assigned atom type "C" (rec_index= 1, atom_type= 1).
Atom no. 3017, " O  " at (38.389, 36.170, 53.828),  was assigned atom type "OA" (rec_index= 4, atom_type= 4).
Atom no. 3018, " CB " at (41.030, 37.341, 54.121),  was assigned atom type "C" (rec_index= 1, atom_type= 1).
Atom no. 3019, " CG " at (42.437, 37.916, 53.832),  was assigned atom type "C" (rec_index= 1, atom_type= 1).
Atom no. 3020, " CD " at (43.396, 37.784, 54.987),  was assigned atom type "C" (rec_index= 1, atom_type= 1).
Atom no. 3021, " OE1" at (43.080, 37.117, 55.955),  was assigned atom type "OA" (rec_index= 4, atom_type= 4).
Atom no. 3022, " OE2" at (44.471, 38.361, 54.946),  was assigned atom type "OA" (rec_index= 4, atom_type= 4).
Atom no. 3023, " N  " at (37.906, 37.289, 52.058),  was assigned atom type "N" (rec_index= 3, atom_type= 3).
Atom no. 3024, " CA " at (36.555, 36.768, 52.009),  was assigned atom type "C" (rec_index= 1, atom_type= 1).
Atom no. 3025, " C  " at (36.414, 35.323, 51.675),  was assigned atom type "C" (rec_index= 1, atom_type= 1).
Atom no. 3026, " O  " at (37.276, 34.686, 51.080),  was assigned atom type "OA" (rec_index= 4, atom_type= 4).
Atom no. 3027, " CB " at (35.851, 37.696, 51.026),  was assigned atom type "C" (rec_index= 1, atom_type= 1).
Atom no. 3028, " CG " at (36.953, 38.059, 50.067),  was assigned atom type "C" (rec_index= 1, atom_type= 1).
Atom no. 3029, " CD " at (38.184, 38.200, 50.945),  was assigned atom type "C" (rec_index= 1, atom_type= 1).
Atom no. 3030, " N  " at (35.267, 34.799, 52.088),  was assigned atom type "N" (rec_index= 3, atom_type= 3).
Atom no. 3031, " HN " at (34.612, 35.381, 52.610),  was assigned atom type "HD" (rec_index= 2, atom_type= 2).
Atom no. 3032, " CA " at (34.926, 33.422, 51.814),  was assigned atom type "C" (rec_index= 1, atom_type= 1).
Atom no. 3033, " C  " at (33.861, 33.422, 50.743),  was assigned atom type "C" (rec_index= 1, atom_type= 1).
Atom no. 3034, " O  " at (33.272, 34.455, 50.454),  was assigned atom type "OA" (rec_index= 4, atom_type= 4).
Atom no. 3035, " CB " at (34.405, 32.700, 53.091),  was assigned atom type "C" (rec_index= 1, atom_type= 1).
Atom no. 3036, " CG1" at (35.512, 32.699, 54.137),  was assigned atom type "C" (rec_index= 1, atom_type= 1).
Atom no. 3037, " CG2" at (33.149, 33.366, 53.637),  was assigned atom type "C" (rec_index= 1, atom_type= 1).
Atom no. 3038, " N  " at (33.615, 32.259, 50.153),  was assigned atom type "N" (rec_index= 3, atom_type= 3).
Atom no. 3039, " HN " at (34.086, 31.426, 50.507),  was assigned atom type "HD" (rec_index= 2, atom_type= 2).
Atom no. 3040, " CA " at (32.715, 32.114, 49.036),  was assigned atom type "C" (rec_index= 1, atom_type= 1).
Atom no. 3041, " C  " at (31.307, 31.767, 49.434),  was assigned atom type "C" (rec_index= 1, atom_type= 1).
Atom no. 3042, " O  " at (31.017, 31.282, 50.522),  was assigned atom type "OA" (rec_index= 4, atom_type= 4).
Atom no. 3043, " CB " at (33.268, 31.028, 48.099),  was assigned atom type "C" (rec_index= 1, atom_type= 1).
Atom no. 3044, " N  " at (30.411, 32.041, 48.484),  was assigned atom type "N" (rec_index= 3, atom_type= 3).
Atom no. 3045, " HN " at (30.685, 32.645, 47.709),  was assigned atom type "HD" (rec_index= 2, atom_type= 2).
Atom no. 3046, " CA " at (29.057, 31.509, 48.513),  was assigned atom type "C" (rec_index= 1, atom_type= 1).
Atom no. 3047, " C  " at (29.139, 30.008, 48.322),  was assigned atom type "C" (rec_index= 1, atom_type= 1).
Atom no. 3048, " O  " at (30.050, 29.542, 47.628),  was assigned atom type "OA" (rec_index= 4, atom_type= 4).
Atom no. 3049, " CB " at (28.179, 32.023, 47.366),  was assigned atom type "C" (rec_index= 1, atom_type= 1).
Atom no. 3050, " CG " at (27.892, 33.506, 47.396),  was assigned atom type "C" (rec_index= 1, atom_type= 1).
Atom no. 3051, " OD1" at (28.053, 34.148, 48.437),  was assigned atom type "OA" (rec_index= 4, atom_type= 4).
Atom no. 3052, " OD2" at (27.499, 34.014, 46.346),  was assigned atom type "OA" (rec_index= 4, atom_type= 4).
Atom no. 3053, " N  " at (28.261, 29.242, 48.871),  was assigned atom type "N" (rec_index= 3, atom_type= 3).
Atom no. 3054, " CA " at (28.184, 27.793, 48.695),  was assigned atom type "C" (rec_index= 1, atom_type= 1).
Atom no. 3055, " C  " at (28.257, 27.340, 47.267),  was assigned atom type "C" (rec_index= 1, atom_type= 1).
Atom no. 3056, " O  " at (27.661, 27.930, 46.380),  was assigned atom type "OA" (rec_index= 4, atom_type= 4).
Atom no. 3057, " CB " at (26.877, 27.395, 49.383),  was assigned atom type "C" (rec_index= 1, atom_type= 1).
Atom no. 3058, " CG " at (26.759, 28.451, 50.465),  was assigned atom type "C" (rec_index= 1, atom_type= 1).
Atom no. 3059, " CD " at (27.189, 29.722, 49.746),  was assigned atom type "C" (rec_index= 1, atom_type= 1).
Atom no. 3060, " N  " at (29.002, 26.285, 47.007),  was assigned atom type "N" (rec_index= 3, atom_type= 3).
Atom no. 3061, " HN " at (29.551, 25.869, 47.759),  was assigned atom type "HD" (rec_index= 2, atom_type= 2).
Atom no. 3062, " CA " at (29.063, 25.703, 45.692),  was assigned atom type "C" (rec_index= 1, atom_type= 1).
Atom no. 3063, " C  " at (28.435, 24.349, 45.875),  was assigned atom type "C" (rec_index= 1, atom_type= 1).
Atom no. 3064, " O  " at (28.895, 23.479, 46.595),  was assigned atom type "OA" (rec_index= 4, atom_type= 4).
Atom no. 3065, " CB " at (30.528, 25.610, 45.260),  was assigned atom type "C" (rec_index= 1, atom_type= 1).
Atom no. 3066, " CG " at (30.742, 24.935, 43.917),  was assigned atom type "A" (rec_index= 0, atom_type= 0).
Atom no. 3067, " CD1" at (30.270, 25.519, 42.743),  was assigned atom type "A" (rec_index= 0, atom_type= 0).
Atom no. 3068, " CD2" at (31.438, 23.719, 43.870),  was assigned atom type "A" (rec_index= 0, atom_type= 0).
Atom no. 3069, " CE1" at (30.470, 24.884, 41.518),  was assigned atom type "A" (rec_index= 0, atom_type= 0).
Atom no. 3070, " CE2" at (31.644, 23.075, 42.647),  was assigned atom type "A" (rec_index= 0, atom_type= 0).
Atom no. 3071, " CZ " at (31.147, 23.659, 41.480),  was assigned atom type "A" (rec_index= 0, atom_type= 0).
Atom no. 3072, " OH " at (31.330, 23.030, 40.260),  was assigned atom type "OA" (rec_index= 4, atom_type= 4).
Atom no. 3073, " HH " at (30.992, 23.427, 39.466),  was assigned atom type "HD" (rec_index= 2, atom_type= 2).
Atom no. 3074, " N  " at (27.325, 24.161, 45.189),  was assigned atom type "N" (rec_index= 3, atom_type= 3).
Atom no. 3075, " HN " at (26.972, 24.908, 44.591),  was assigned atom type "HD" (rec_index= 2, atom_type= 2).
Atom no. 3076, " CA " at (26.606, 22.924, 45.270),  was assigned atom type "C" (rec_index= 1, atom_type= 1).
Atom no. 3077, " C  " at (27.226, 22.037, 44.247),  was assigned atom type "C" (rec_index= 1, atom_type= 1).
Atom no. 3078, " O  " at (26.996, 22.262, 43.078),  was assigned atom type "OA" (rec_index= 4, atom_type= 4).
Atom no. 3079, " CB " at (25.140, 23.208, 44.965),  was assigned atom type "C" (rec_index= 1, atom_type= 1).
Atom no. 3080, " CG " at (24.238, 22.002, 45.105),  was assigned atom type "C" (rec_index= 1, atom_type= 1).
Atom no. 3081, " OD1" at (24.578, 20.943, 44.586),  was assigned atom type "OA" (rec_index= 4, atom_type= 4).
Atom no. 3082, " OD2" at (23.172, 22.137, 45.711),  was assigned atom type "OA" (rec_index= 4, atom_type= 4).
Atom no. 3083, " N  " at (28.006, 21.016, 44.566),  was assigned atom type "N" (rec_index= 3, atom_type= 3).
Atom no. 3084, " HN " at (28.294, 20.860, 45.532),  was assigned atom type "HD" (rec_index= 2, atom_type= 2).
Atom no. 3085, " CA " at (28.443, 20.122, 43.504),  was assigned atom type "C" (rec_index= 1, atom_type= 1).
Atom no. 3086, " C  " at (27.766, 18.755, 43.492),  was assigned atom type "C" (rec_index= 1, atom_type= 1).
Atom no. 3087, " O  " at (28.330, 17.716, 43.158),  was assigned atom type "OA" (rec_index= 4, atom_type= 4).
Atom no. 3088, " CB " at (29.970, 19.939, 43.576),  was assigned atom type "C" (rec_index= 1, atom_type= 1).
Atom no. 3089, " CG " at (30.570, 19.993, 44.986),  was assigned atom type "C" (rec_index= 1, atom_type= 1).
Atom no. 3090, " CD " at (32.066, 20.209, 44.899),  was assigned atom type "C" (rec_index= 1, atom_type= 1).
Atom no. 3091, " OE1" at (32.739, 19.729, 44.004),  was assigned atom type "OA" (rec_index= 4, atom_type= 4).
Atom no. 3092, " NE2" at (32.635, 20.969, 45.826),  was assigned atom type "N" (rec_index= 3, atom_type= 3).
Atom no. 3093, "1HE2" at (32.072, 21.371, 46.575),  was assigned atom type "HD" (rec_index= 2, atom_type= 2).
Atom no. 3094, "2HE2" at (33.643, 21.115, 45.767),  was assigned atom type "HD" (rec_index= 2, atom_type= 2).
Atom no. 3095, " N  " at (26.480, 18.690, 43.855),  was assigned atom type "N" (rec_index= 3, atom_type= 3).
Atom no. 3096, " HN " at (25.994, 19.542, 44.133),  was assigned atom type "HD" (rec_index= 2, atom_type= 2).
Atom no. 3097, " CA " at (25.765, 17.427, 43.860),  was assigned atom type "C" (rec_index= 1, atom_type= 1).
Atom no. 3098, " C  " at (25.769, 16.797, 42.491),  was assigned atom type "C" (rec_index= 1, atom_type= 1).
Atom no. 3099, " O  " at (25.748, 15.588, 42.321),  was assigned atom type "OA" (rec_index= 4, atom_type= 4).
Atom no. 3100, " CB " at (24.324, 17.638, 44.306),  was assigned atom type "C" (rec_index= 1, atom_type= 1).
Atom no. 3101, " OG " at (23.691, 18.705, 43.619),  was assigned atom type "OA" (rec_index= 4, atom_type= 4).
Atom no. 3102, " HG " at (22.792, 18.837, 43.897),  was assigned atom type "HD" (rec_index= 2, atom_type= 2).
Atom no. 3103, " N  " at (25.809, 17.591, 41.431),  was assigned atom type "N" (rec_index= 3, atom_type= 3).
Atom no. 3104, " HN " at (25.779, 18.604, 41.544),  was assigned atom type "HD" (rec_index= 2, atom_type= 2).
Atom no. 3105, " CA " at (25.896, 17.006, 40.113),  was assigned atom type "C" (rec_index= 1, atom_type= 1).
Atom no. 3106, " C  " at (27.051, 16.049, 39.981),  was assigned atom type "C" (rec_index= 1, atom_type= 1).
Atom no. 3107, " O  " at (26.990, 15.125, 39.198),  was assigned atom type "OA" (rec_index= 4, atom_type= 4).
Atom no. 3108, " CB " at (26.004, 18.129, 39.058),  was assigned atom type "C" (rec_index= 1, atom_type= 1).
Atom no. 3109, " CG " at (27.369, 18.784, 38.989),  was assigned atom type "A" (rec_index= 0, atom_type= 0).
Atom no. 3110, " CD1" at (27.650, 19.899, 39.781),  was assigned atom type "A" (rec_index= 0, atom_type= 0).
Atom no. 3111, " CD2" at (28.336, 18.268, 38.117),  was assigned atom type "A" (rec_index= 0, atom_type= 0).
Atom no. 3112, " CE1" at (28.906, 20.485, 39.703),  was assigned atom type "A" (rec_index= 0, atom_type= 0).
Atom no. 3113, " CE2" at (29.592, 18.859, 38.051),  was assigned atom type "A" (rec_index= 0, atom_type= 0).
Atom no. 3114, " CZ " at (29.876, 19.961, 38.851),  was assigned atom type "A" (rec_index= 0, atom_type= 0).
Atom no. 3115, " N  " at (28.151, 16.197, 40.721),  was assigned atom type "N" (rec_index= 3, atom_type= 3).
Atom no. 3116, " HN " at (28.224, 16.967, 41.386),  was assigned atom type "HD" (rec_index= 2, atom_type= 2).
Atom no. 3117, " CA " at (29.246, 15.249, 40.570),  was assigned atom type "C" (rec_index= 1, atom_type= 1).
Atom no. 3118, " C  " at (28.824, 13.816, 40.869),  was assigned atom type "C" (rec_index= 1, atom_type= 1).
Atom no. 3119, " O  " at (29.392, 12.855, 40.383),  was assigned atom type "OA" (rec_index= 4, atom_type= 4).
Atom no. 3120, " CB " at (30.412, 15.620, 41.496),  was assigned atom type "C" (rec_index= 1, atom_type= 1).
Atom no. 3121, " CG " at (31.164, 16.922, 41.195),  was assigned atom type "C" (rec_index= 1, atom_type= 1).
Atom no. 3122, " CD " at (31.971, 16.898, 39.904),  was assigned atom type "C" (rec_index= 1, atom_type= 1).
Atom no. 3123, " OE1" at (31.919, 15.934, 39.146),  was assigned atom type "OA" (rec_index= 4, atom_type= 4).
Atom no. 3124, " OE2" at (32.663, 17.881, 39.650),  was assigned atom type "OA" (rec_index= 4, atom_type= 4).
Atom no. 3125, " N  " at (27.794, 13.647, 41.688),  was assigned atom type "N" (rec_index= 3, atom_type= 3).
Atom no. 3126, " HN " at (27.357, 14.461, 42.120),  was assigned atom type "HD" (rec_index= 2, atom_type= 2).
Atom no. 3127, " CA " at (27.284, 12.331, 41.976),  was assigned atom type "C" (rec_index= 1, atom_type= 1).
Atom no. 3128, " C  " at (26.207, 11.964, 40.991),  was assigned atom type "C" (rec_index= 1, atom_type= 1).
Atom no. 3129, " O  " at (25.486, 11.007, 41.236),  was assigned atom type "OA" (rec_index= 4, atom_type= 4).
Atom no. 3130, " CB " at (26.675, 12.278, 43.362),  was assigned atom type "C" (rec_index= 1, atom_type= 1).
Atom no. 3131, " OG " at (27.509, 12.944, 44.292),  was assigned atom type "OA" (rec_index= 4, atom_type= 4).
Atom no. 3132, " HG " at (27.127, 12.911, 45.161),  was assigned atom type "HD" (rec_index= 2, atom_type= 2).
Atom no. 3133, " N  " at (26.001, 12.635, 39.866),  was assigned atom type "N" (rec_index= 3, atom_type= 3).
Atom no. 3134, " HN " at (26.660, 13.345, 39.546),  was assigned atom type "HD" (rec_index= 2, atom_type= 2).
Atom no. 3135, " CA " at (24.820, 12.328, 39.115),  was assigned atom type "C" (rec_index= 1, atom_type= 1).
Atom no. 3136, " C  " at (25.172, 11.695, 37.820),  was assigned atom type "C" (rec_index= 1, atom_type= 1).
Atom no. 3137, " O  " at (26.074, 12.121, 37.113),  was assigned atom type "OA" (rec_index= 4, atom_type= 4).
Atom no. 3138, " CB " at (24.040, 13.616, 38.914),  was assigned atom type "C" (rec_index= 1, atom_type= 1).
Atom no. 3139, " CG " at (22.541, 13.377, 38.760),  was assigned atom type "C" (rec_index= 1, atom_type= 1).
Atom no. 3140, " CD " at (21.693, 14.529, 39.319),  was assigned atom type "C" (rec_index= 1, atom_type= 1).
Atom no. 3141, " NE " at (21.898, 15.794, 38.653),  was assigned atom type "N" (rec_index= 3, atom_type= 3).
Atom no. 3142, " HE " at (21.825, 15.840, 37.637),  was assigned atom type "HD" (rec_index= 2, atom_type= 2).
Atom no. 3143, " CZ " at (22.180, 16.901, 39.336),  was assigned atom type "C" (rec_index= 1, atom_type= 1).
Atom no. 3144, " NH1" at (22.313, 16.923, 40.694),  was assigned atom type "N" (rec_index= 3, atom_type= 3).
Atom no. 3145, "1HH1" at (22.194, 16.061, 41.227),  was assigned atom type "HD" (rec_index= 2, atom_type= 2).
Atom no. 3146, "2HH1" at (22.529, 17.771, 41.217),  was assigned atom type "HD" (rec_index= 2, atom_type= 2).
Atom no. 3147, " NH2" at (22.338, 18.041, 38.631),  was assigned atom type "N" (rec_index= 3, atom_type= 3).
Atom no. 3148, "1HH2" at (22.239, 18.025, 37.616),  was assigned atom type "HD" (rec_index= 2, atom_type= 2).
Atom no. 3149, "2HH2" at (22.554, 18.889, 39.154),  was assigned atom type "HD" (rec_index= 2, atom_type= 2).
Atom no. 3150, " N  " at (24.436, 10.642, 37.487),  was assigned atom type "N" (rec_index= 3, atom_type= 3).
Atom no. 3151, " HN " at (23.756, 10.264, 38.147),  was assigned atom type "HD" (rec_index= 2, atom_type= 2).
Atom no. 3152, " CA " at (24.600, 10.034, 36.191),  was assigned atom type "C" (rec_index= 1, atom_type= 1).
Atom no. 3153, " C  " at (23.481, 10.528, 35.344),  was assigned atom type "C" (rec_index= 1, atom_type= 1).
Atom no. 3154, " O  " at (22.333, 10.507, 35.758),  was assigned atom type "OA" (rec_index= 4, atom_type= 4).
Atom no. 3155, " CB " at (24.556, 8.511, 36.295),  was assigned atom type "C" (rec_index= 1, atom_type= 1).
Atom no. 3156, " CG " at (25.928, 8.082, 36.770),  was assigned atom type "C" (rec_index= 1, atom_type= 1).
Atom no. 3157, " OD1" at (26.826, 7.924, 35.934),  was assigned atom type "OA" (rec_index= 4, atom_type= 4).
Atom no. 3158, " OD2" at (26.100, 7.935, 37.984),  was assigned atom type "OA" (rec_index= 4, atom_type= 4).
Atom no. 3159, " N  " at (23.811, 10.986, 34.140),  was assigned atom type "N" (rec_index= 3, atom_type= 3).
Atom no. 3160, " HN " at (24.765, 10.840, 33.810),  was assigned atom type "HD" (rec_index= 2, atom_type= 2).
Atom no. 3161, " CA " at (22.880, 11.684, 33.273),  was assigned atom type "C" (rec_index= 1, atom_type= 1).
Atom no. 3162, " C  " at (23.341, 11.373, 31.880),  was assigned atom type "C" (rec_index= 1, atom_type= 1).
Atom no. 3163, " O  " at (24.492, 11.030, 31.668),  was assigned atom type "OA" (rec_index= 4, atom_type= 4).
Atom no. 3164, " CB " at (22.928, 13.208, 33.443),  was assigned atom type "C" (rec_index= 1, atom_type= 1).
Atom no. 3165, " CG " at (22.474, 13.779, 34.782),  was assigned atom type "C" (rec_index= 1, atom_type= 1).
Atom no. 3166, " CD1" at (22.574, 15.286, 34.724),  was assigned atom type "C" (rec_index= 1, atom_type= 1).
Atom no. 3167, " CD2" at (21.038, 13.371, 35.082),  was assigned atom type "C" (rec_index= 1, atom_type= 1).
Atom no. 3168, " N  " at (22.453, 11.482, 30.911),  was assigned atom type "N" (rec_index= 3, atom_type= 3).
Atom no. 3169, " HN " at (21.493, 11.738, 31.142),  was assigned atom type "HD" (rec_index= 2, atom_type= 2).
Atom no. 3170, " CA " at (22.808, 11.247, 29.527),  was assigned atom type "C" (rec_index= 1, atom_type= 1).
Atom no. 3171, " C  " at (23.527, 12.461, 28.974),  was assigned atom type "C" (rec_index= 1, atom_type= 1).
Atom no. 3172, " O  " at (23.332, 13.559, 29.481),  was assigned atom type "OA" (rec_index= 4, atom_type= 4).
Atom no. 3173, " CB " at (21.536, 10.979, 28.700),  was assigned atom type "C" (rec_index= 1, atom_type= 1).
Atom no. 3174, " CG " at (20.663, 9.828, 29.236),  was assigned atom type "C" (rec_index= 1, atom_type= 1).
Atom no. 3175, " CD1" at (19.290, 9.899, 28.602),  was assigned atom type "C" (rec_index= 1, atom_type= 1).
Atom no. 3176, " CD2" at (21.317, 8.478, 28.940),  was assigned atom type "C" (rec_index= 1, atom_type= 1).
Atom no. 3177, " N  " at (24.356, 12.330, 27.936),  was assigned atom type "N" (rec_index= 3, atom_type= 3).
Atom no. 3178, " HN " at (24.577, 11.392, 27.601),  was assigned atom type "HD" (rec_index= 2, atom_type= 2).
Atom no. 3179, " CA " at (24.961, 13.479, 27.260),  was assigned atom type "C" (rec_index= 1, atom_type= 1).
Atom no. 3180, " C  " at (24.030, 14.682, 27.190),  was assigned atom type "C" (rec_index= 1, atom_type= 1).
Atom no. 3181, " O  " at (24.298, 15.784, 27.649),  was assigned atom type "OA" (rec_index= 4, atom_type= 4).
Atom no. 3182, " CB " at (25.373, 13.127, 25.800),  was assigned atom type "C" (rec_index= 1, atom_type= 1).
Atom no. 3183, " CG1" at (26.555, 12.173, 25.836),  was assigned atom type "C" (rec_index= 1, atom_type= 1).
Atom no. 3184, " CG2" at (25.751, 14.393, 24.995),  was assigned atom type "C" (rec_index= 1, atom_type= 1).
Atom no. 3185, " CD1" at (27.087, 11.834, 24.443),  was assigned atom type "C" (rec_index= 1, atom_type= 1).
Atom no. 3186, " N  " at (22.870, 14.451, 26.585),  was assigned atom type "N" (rec_index= 3, atom_type= 3).
Atom no. 3187, " HN " at (22.630, 13.500, 26.304),  was assigned atom type "HD" (rec_index= 2, atom_type= 2).
Atom no. 3188, " CA " at (21.946, 15.523, 26.320),  was assigned atom type "C" (rec_index= 1, atom_type= 1).
Atom no. 3189, " C  " at (21.354, 16.157, 27.539),  was assigned atom type "C" (rec_index= 1, atom_type= 1).
Atom no. 3190, " O  " at (20.810, 17.246, 27.478),  was assigned atom type "OA" (rec_index= 4, atom_type= 4).
Atom no. 3191, " CB " at (20.831, 15.007, 25.428),  was assigned atom type "C" (rec_index= 1, atom_type= 1).
Atom no. 3192, " CG " at (21.271, 14.948, 23.983),  was assigned atom type "C" (rec_index= 1, atom_type= 1).
Atom no. 3193, " OD1" at (22.437, 15.216, 23.678),  was assigned atom type "OA" (rec_index= 4, atom_type= 4).
Atom no. 3194, " OD2" at (20.423, 14.628, 23.154),  was assigned atom type "OA" (rec_index= 4, atom_type= 4).
Atom no. 3195, " N  " at (21.450, 15.502, 28.689),  was assigned atom type "N" (rec_index= 3, atom_type= 3).
Atom no. 3196, " HN " at (21.857, 14.567, 28.709),  was assigned atom type "HD" (rec_index= 2, atom_type= 2).
Atom no. 3197, " CA " at (20.979, 16.110, 29.917),  was assigned atom type "C" (rec_index= 1, atom_type= 1).
Atom no. 3198, " C  " at (22.085, 17.033, 30.395),  was assigned atom type "C" (rec_index= 1, atom_type= 1).
Atom no. 3199, " O  " at (21.864, 18.182, 30.768),  was assigned atom type "OA" (rec_index= 4, atom_type= 4).
Atom no. 3200, " CB " at (20.657, 14.991, 30.928),  was assigned atom type "C" (rec_index= 1, atom_type= 1).
Atom no. 3201, " CG " at (19.660, 13.986, 30.296),  was assigned atom type "C" (rec_index= 1, atom_type= 1).
Atom no. 3202, " CD " at (19.149, 12.914, 31.238),  was assigned atom type "C" (rec_index= 1, atom_type= 1).
Atom no. 3203, " OE1" at (19.930, 12.211, 31.858),  was assigned atom type "OA" (rec_index= 4, atom_type= 4).
Atom no. 3204, " OE2" at (17.944, 12.767, 31.339),  was assigned atom type "OA" (rec_index= 4, atom_type= 4).
Atom no. 3205, " N  " at (23.330, 16.548, 30.377),  was assigned atom type "N" (rec_index= 3, atom_type= 3).
Atom no. 3206, " HN " at (23.490, 15.576, 30.112),  was assigned atom type "HD" (rec_index= 2, atom_type= 2).
Atom no. 3207, " CA " at (24.463, 17.397, 30.733),  was assigned atom type "C" (rec_index= 1, atom_type= 1).
Atom no. 3208, " C  " at (24.516, 18.625, 29.860),  was assigned atom type "C" (rec_index= 1, atom_type= 1).
Atom no. 3209, " O  " at (24.668, 19.756, 30.289),  was assigned atom type "OA" (rec_index= 4, atom_type= 4).
Atom no. 3210, " CB " at (25.800, 16.673, 30.571),  was assigned atom type "C" (rec_index= 1, atom_type= 1).
Atom no. 3211, " CG " at (25.992, 15.622, 31.621),  was assigned atom type "A" (rec_index= 0, atom_type= 0).
Atom no. 3212, " CD1" at (26.176, 14.294, 31.340),  was assigned atom type "A" (rec_index= 0, atom_type= 0).
Atom no. 3213, " CD2" at (25.980, 15.938, 33.074),  was assigned atom type "A" (rec_index= 0, atom_type= 0).
Atom no. 3214, " NE1" at (26.282, 13.673, 32.500),  was assigned atom type "N" (rec_index= 3, atom_type= 3).
Atom no. 3215, " HE1" at (26.431, 12.668, 32.586),  was assigned atom type "HD" (rec_index= 2, atom_type= 2).
Atom no. 3216, " CE2" at (26.173, 14.506, 33.567),  was assigned atom type "A" (rec_index= 0, atom_type= 0).
Atom no. 3217, " CE3" at (25.880, 16.959, 34.008),  was assigned atom type "A" (rec_index= 0, atom_type= 0).
Atom no. 3218, " CZ2" at (26.189, 14.272, 34.945),  was assigned atom type "A" (rec_index= 0, atom_type= 0).
Atom no. 3219, " CZ3" at (25.919, 16.652, 35.370),  was assigned atom type "A" (rec_index= 0, atom_type= 0).
Atom no. 3220, " CH2" at (26.051, 15.338, 35.833),  was assigned atom type "A" (rec_index= 0, atom_type= 0).
Atom no. 3221, " N  " at (24.374, 18.390, 28.567),  was assigned atom type "N" (rec_index= 3, atom_type= 3).
Atom no. 3222, " HN " at (24.308, 17.423, 28.248),  was assigned atom type "HD" (rec_index= 2, atom_type= 2).
Atom no. 3223, " CA " at (24.308, 19.452, 27.586),  was assigned atom type "C" (rec_index= 1, atom_type= 1).
Atom no. 3224, " C  " at (23.234, 20.477, 27.908),  was assigned atom type "C" (rec_index= 1, atom_type= 1).
Atom no. 3225, " O  " at (23.401, 21.684, 27.753),  was assigned atom type "OA" (rec_index= 4, atom_type= 4).
Atom no. 3226, " CB " at (24.072, 18.782, 26.228),  was assigned atom type "C" (rec_index= 1, atom_type= 1).
Atom no. 3227, " CG " at (24.119, 19.764, 25.068),  was assigned atom type "C" (rec_index= 1, atom_type= 1).
Atom no. 3228, " CD " at (24.055, 19.133, 23.686),  was assigned atom type "C" (rec_index= 1, atom_type= 1).
Atom no. 3229, " CE " at (24.380, 20.191, 22.628),  was assigned atom type "C" (rec_index= 1, atom_type= 1).
Atom no. 3230, " NZ " at (24.310, 19.670, 21.275),  was assigned atom type "N" (rec_index= 3, atom_type= 3).
Atom no. 3231, " HZ1" at (24.527, 20.375, 20.570),  was assigned atom type "HD" (rec_index= 2, atom_type= 2).
Atom no. 3232, " HZ2" at (23.403, 19.239, 21.095),  was assigned atom type "HD" (rec_index= 2, atom_type= 2).
Atom no. 3233, " HZ3" at (24.907, 18.850, 21.167),  was assigned atom type "HD" (rec_index= 2, atom_type= 2).
Atom no. 3234, " N  " at (22.077, 20.012, 28.378),  was assigned atom type "N" (rec_index= 3, atom_type= 3).
Atom no. 3235, " HN " at (21.963, 19.015, 28.562),  was assigned atom type "HD" (rec_index= 2, atom_type= 2).
Atom no. 3236, " CA " at (20.983, 20.926, 28.626),  was assigned atom type "C" (rec_index= 1, atom_type= 1).
Atom no. 3237, " C  " at (21.276, 21.722, 29.887),  was assigned atom type "C" (rec_index= 1, atom_type= 1).
Atom no. 3238, " O  " at (21.023, 22.919, 29.974),  was assigned atom type "OA" (rec_index= 4, atom_type= 4).
Atom no. 3239, " CB " at (19.689, 20.108, 28.737),  was assigned atom type "C" (rec_index= 1, atom_type= 1).
Atom no. 3240, " OG " at (18.527, 20.924, 28.653),  was assigned atom type "OA" (rec_index= 4, atom_type= 4).
Atom no. 3241, " HG " at (17.726, 20.418, 28.722),  was assigned atom type "HD" (rec_index= 2, atom_type= 2).
Atom no. 3242, " N  " at (21.836, 21.076, 30.915),  was assigned atom type "N" (rec_index= 3, atom_type= 3).
Atom no. 3243, " HN " at (21.956, 20.064, 30.870),  was assigned atom type "HD" (rec_index= 2, atom_type= 2).
Atom no. 3244, " CA " at (22.276, 21.803, 32.099),  was assigned atom type "C" (rec_index= 1, atom_type= 1).
Atom no. 3245, " C  " at (23.298, 22.841, 31.645),  was assigned atom type "C" (rec_index= 1, atom_type= 1).
Atom no. 3246, " O  " at (23.263, 23.996, 32.042),  was assigned atom type "OA" (rec_index= 4, atom_type= 4).
Atom no. 3247, " CB " at (22.922, 20.837, 33.142),  was assigned atom type "C" (rec_index= 1, atom_type= 1).
Atom no. 3248, " CG " at (22.095, 19.715, 33.840),  was assigned atom type "C" (rec_index= 1, atom_type= 1).
Atom no. 3249, " CD1" at (22.964, 19.013, 34.894),  was assigned atom type "C" (rec_index= 1, atom_type= 1).
Atom no. 3250, " CD2" at (20.887, 20.285, 34.573),  was assigned atom type "C" (rec_index= 1, atom_type= 1).
Atom no. 3251, " N  " at (24.265, 22.510, 30.785),  was assigned atom type "N" (rec_index= 3, atom_type= 3).
Atom no. 3252, " HN " at (24.361, 21.543, 30.474),  was assigned atom type "HD" (rec_index= 2, atom_type= 2).
Atom no. 3253, " CA " at (25.183, 23.527, 30.290),  was assigned atom type "C" (rec_index= 1, atom_type= 1).
Atom no. 3254, " C  " at (24.468, 24.660, 29.553),  was assigned atom type "C" (rec_index= 1, atom_type= 1).
Atom no. 3255, " O  " at (24.729, 25.827, 29.818),  was assigned atom type "OA" (rec_index= 4, atom_type= 4).
Atom no. 3256, " CB " at (26.220, 22.898, 29.351),  was assigned atom type "C" (rec_index= 1, atom_type= 1).
Atom no. 3257, " OG1" at (26.756, 21.761, 30.007),  was assigned atom type "OA" (rec_index= 4, atom_type= 4).
Atom no. 3258, " HG1" at (26.039, 21.170, 30.206),  was assigned atom type "HD" (rec_index= 2, atom_type= 2).
Atom no. 3259, " CG2" at (27.367, 23.844, 29.032),  was assigned atom type "C" (rec_index= 1, atom_type= 1).
Atom no. 3260, " N  " at (23.559, 24.383, 28.623),  was assigned atom type "N" (rec_index= 3, atom_type= 3).
Atom no. 3261, " HN " at (23.387, 23.412, 28.361),  was assigned atom type "HD" (rec_index= 2, atom_type= 2).
Atom no. 3262, " CA " at (22.803, 25.448, 27.971),  was assigned atom type "C" (rec_index= 1, atom_type= 1).
Atom no. 3263, " C  " at (22.110, 26.357, 28.968),  was assigned atom type "C" (rec_index= 1, atom_type= 1).
Atom no. 3264, " O  " at (22.108, 27.583, 28.864),  was assigned atom type "OA" (rec_index= 4, atom_type= 4).
Atom no. 3265, " CB " at (21.758, 24.838, 27.036),  was assigned atom type "C" (rec_index= 1, atom_type= 1).
Atom no. 3266, " CG " at (21.128, 25.879, 26.135),  was assigned atom type "A" (rec_index= 0, atom_type= 0).
Atom no. 3267, " CD1" at (21.902, 26.606, 25.221),  was assigned atom type "A" (rec_index= 0, atom_type= 0).
Atom no. 3268, " CD2" at (19.756, 26.116, 26.219),  was assigned atom type "A" (rec_index= 0, atom_type= 0).
Atom no. 3269, " CE1" at (21.300, 27.555, 24.387),  was assigned atom type "A" (rec_index= 0, atom_type= 0).
Atom no. 3270, " CE2" at (19.147, 27.060, 25.394),  was assigned atom type "A" (rec_index= 0, atom_type= 0).
Atom no. 3271, " CZ " at (19.920, 27.768, 24.479),  was assigned atom type "A" (rec_index= 0, atom_type= 0).
Atom no. 3272, " OH " at (19.301, 28.678, 23.658),  was assigned atom type "OA" (rec_index= 4, atom_type= 4).
Atom no. 3273, " HH " at (19.829, 29.161, 23.033),  was assigned atom type "HD" (rec_index= 2, atom_type= 2).
Atom no. 3274, " N  " at (21.498, 25.742, 29.976),  was assigned atom type "N" (rec_index= 3, atom_type= 3).
Atom no. 3275, " HN " at (21.469, 24.723, 30.008),  was assigned atom type "HD" (rec_index= 2, atom_type= 2).
Atom no. 3276, " CA " at (20.873, 26.516, 31.029),  was assigned atom type "C" (rec_index= 1, atom_type= 1).
Atom no. 3277, " C  " at (21.836, 27.480, 31.685),  was assigned atom type "C" (rec_index= 1, atom_type= 1).
Atom no. 3278, " O  " at (21.529, 28.638, 31.921),  was assigned atom type "OA" (rec_index= 4, atom_type= 4).
Atom no. 3279, " CB " at (20.297, 25.582, 32.097),  was assigned atom type "C" (rec_index= 1, atom_type= 1).
Atom no. 3280, " CG " at (18.960, 25.034, 31.663),  was assigned atom type "C" (rec_index= 1, atom_type= 1).
Atom no. 3281, " OD1" at (18.594, 25.199, 30.499),  was assigned atom type "OA" (rec_index= 4, atom_type= 4).
Atom no. 3282, " OD2" at (18.269, 24.455, 32.505),  was assigned atom type "OA" (rec_index= 4, atom_type= 4).
Atom no. 3283, " N  " at (23.036, 26.995, 31.989),  was assigned atom type "N" (rec_index= 3, atom_type= 3).
Atom no. 3284, " HN " at (23.263, 26.027, 31.759),  was assigned atom type "HD" (rec_index= 2, atom_type= 2).
Atom no. 3285, " CA " at (24.021, 27.825, 32.641),  was assigned atom type "C" (rec_index= 1, atom_type= 1).
Atom no. 3286, " C  " at (24.557, 28.901, 31.721),  was assigned atom type "C" (rec_index= 1, atom_type= 1).
Atom no. 3287, " O  " at (24.876, 30.008, 32.124),  was assigned atom type "OA" (rec_index= 4, atom_type= 4).
Atom no. 3288, " CB " at (25.127, 26.904, 33.147),  was assigned atom type "C" (rec_index= 1, atom_type= 1).
Atom no. 3289, " CG " at (24.672, 26.007, 34.297),  was assigned atom type "C" (rec_index= 1, atom_type= 1).
Atom no. 3290, " CD " at (24.489, 26.792, 35.586),  was assigned atom type "C" (rec_index= 1, atom_type= 1).
Atom no. 3291, " OE1" at (25.088, 27.861, 35.726),  was assigned atom type "OA" (rec_index= 4, atom_type= 4).
Atom no. 3292, " OE2" at (23.768, 26.319, 36.468),  was assigned atom type "OA" (rec_index= 4, atom_type= 4).
Atom no. 3293, " N  " at (24.672, 28.609, 30.430),  was assigned atom type "N" (rec_index= 3, atom_type= 3).
Atom no. 3294, " HN " at (24.505, 27.654, 30.114),  was assigned atom type "HD" (rec_index= 2, atom_type= 2).
Atom no. 3295, " CA " at (25.031, 29.628, 29.464),  was assigned atom type "C" (rec_index= 1, atom_type= 1).
Atom no. 3296, " C  " at (24.023, 30.769, 29.519),  was assigned atom type "C" (rec_index= 1, atom_type= 1).
Atom no. 3297, " O  " at (24.354, 31.938, 29.689),  was assigned atom type "OA" (rec_index= 4, atom_type= 4).
Atom no. 3298, " CB " at (25.063, 29.015, 28.039),  was assigned atom type "C" (rec_index= 1, atom_type= 1).
Atom no. 3299, " CG1" at (25.231, 30.126, 27.003),  was assigned atom type "C" (rec_index= 1, atom_type= 1).
Atom no. 3300, " CG2" at (26.209, 28.008, 27.918),  was assigned atom type "C" (rec_index= 1, atom_type= 1).
Atom no. 3301, " N  " at (22.739, 30.458, 29.377),  was assigned atom type "N" (rec_index= 3, atom_type= 3).
Atom no. 3302, " HN " at (22.428, 29.487, 29.402),  was assigned atom type "HD" (rec_index= 2, atom_type= 2).
Atom no. 3303, " CA " at (21.795, 31.539, 29.185),  was assigned atom type "C" (rec_index= 1, atom_type= 1).
Atom no. 3304, " C  " at (21.466, 32.268, 30.461),  was assigned atom type "C" (rec_index= 1, atom_type= 1).
Atom no. 3305, " O  " at (20.967, 33.377, 30.418),  was assigned atom type "OA" (rec_index= 4, atom_type= 4).
Atom no. 3306, " CB " at (20.499, 31.003, 28.522),  was assigned atom type "C" (rec_index= 1, atom_type= 1).
Atom no. 3307, " CG1" at (19.808, 29.948, 29.390),  was assigned atom type "C" (rec_index= 1, atom_type= 1).
Atom no. 3308, " CG2" at (20.874, 30.438, 27.148),  was assigned atom type "C" (rec_index= 1, atom_type= 1).
Atom no. 3309, " CD1" at (18.609, 29.269, 28.713),  was assigned atom type "C" (rec_index= 1, atom_type= 1).
Atom no. 3310, " N  " at (21.711, 31.723, 31.642),  was assigned atom type "N" (rec_index= 3, atom_type= 3).
Atom no. 3311, " HN " at (22.067, 30.769, 31.699),  was assigned atom type "HD" (rec_index= 2, atom_type= 2).
Atom no. 3312, " CA " at (21.474, 32.478, 32.850),  was assigned atom type "C" (rec_index= 1, atom_type= 1).
Atom no. 3313, " C  " at (22.647, 33.372, 33.249),  was assigned atom type "C" (rec_index= 1, atom_type= 1).
Atom no. 3314, " O  " at (22.640, 34.100, 34.240),  was assigned atom type "OA" (rec_index= 4, atom_type= 4).
Atom no. 3315, " CB " at (21.165, 31.485, 33.958),  was assigned atom type "C" (rec_index= 1, atom_type= 1).
Atom no. 3316, " OG " at (22.219, 30.535, 34.074),  was assigned atom type "OA" (rec_index= 4, atom_type= 4).
Atom no. 3317, " HG " at (22.026, 29.914, 34.767),  was assigned atom type "HD" (rec_index= 2, atom_type= 2).
Atom no. 3318, " N  " at (23.733, 33.345, 32.472),  was assigned atom type "N" (rec_index= 3, atom_type= 3).
Atom no. 3319, " HN " at (23.728, 32.794, 31.614),  was assigned atom type "HD" (rec_index= 2, atom_type= 2).
Atom no. 3320, " CA " at (24.911, 34.088, 32.836),  was assigned atom type "C" (rec_index= 1, atom_type= 1).
Atom no. 3321, " C  " at (24.573, 35.553, 33.012),  was assigned atom type "C" (rec_index= 1, atom_type= 1).
Atom no. 3322, " O  " at (24.202, 36.235, 32.071),  was assigned atom type "OA" (rec_index= 4, atom_type= 4).
Atom no. 3323, " CB " at (25.982, 33.890, 31.744),  was assigned atom type "C" (rec_index= 1, atom_type= 1).
Atom no. 3324, " CG " at (27.265, 34.618, 32.128),  was assigned atom type "A" (rec_index= 0, atom_type= 0).
Atom no. 3325, " CD1" at (28.074, 34.136, 33.159),  was assigned atom type "A" (rec_index= 0, atom_type= 0).
Atom no. 3326, " CD2" at (27.579, 35.833, 31.518),  was assigned atom type "A" (rec_index= 0, atom_type= 0).
Atom no. 3327, " CE1" at (29.155, 34.893, 33.612),  was assigned atom type "A" (rec_index= 0, atom_type= 0).
Atom no. 3328, " CE2" at (28.664, 36.573, 31.990),  was assigned atom type "A" (rec_index= 0, atom_type= 0).
Atom no. 3329, " CZ " at (29.449, 36.113, 33.033),  was assigned atom type "A" (rec_index= 0, atom_type= 0).
Atom no. 3330, " N  " at (24.700, 36.048, 34.237),  was assigned atom type "N" (rec_index= 3, atom_type= 3).
Atom no. 3331, " HN " at (24.862, 35.407, 35.014),  was assigned atom type "HD" (rec_index= 2, atom_type= 2).
Atom no. 3332, " CA " at (24.616, 37.473, 34.508),  was assigned atom type "C" (rec_index= 1, atom_type= 1).
Atom no. 3333, " C  " at (26.014, 38.058, 34.449),  was assigned atom type "C" (rec_index= 1, atom_type= 1).
Atom no. 3334, " O  " at (26.898, 37.617, 35.169),  was assigned atom type "OA" (rec_index= 4, atom_type= 4).
Atom no. 3335, " CB " at (24.014, 37.718, 35.903),  was assigned atom type "C" (rec_index= 1, atom_type= 1).
Atom no. 3336, " CG1" at (23.966, 39.216, 36.192),  was assigned atom type "C" (rec_index= 1, atom_type= 1).
Atom no. 3337, " CG2" at (22.602, 37.121, 35.972),  was assigned atom type "C" (rec_index= 1, atom_type= 1).
Atom no. 3338, " N  " at (26.301, 39.023, 33.652),  was assigned atom type "N" (rec_index= 3, atom_type= 3).
Atom no. 3339, " CA " at (27.625, 39.625, 33.529),  was assigned atom type "C" (rec_index= 1, atom_type= 1).
Atom no. 3340, " C  " at (28.169, 40.203, 34.819),  was assigned atom type "C" (rec_index= 1, atom_type= 1).
Atom no. 3341, " O  " at (27.401, 40.614, 35.679),  was assigned atom type "OA" (rec_index= 4, atom_type= 4).
Atom no. 3342, " CB " at (27.463, 40.671, 32.447),  was assigned atom type "C" (rec_index= 1, atom_type= 1).
Atom no. 3343, " CG " at (26.222, 40.228, 31.712),  was assigned atom type "C" (rec_index= 1, atom_type= 1).
Atom no. 3344, " CD " at (25.325, 39.702, 32.818),  was assigned atom type "C" (rec_index= 1, atom_type= 1).
Atom no. 3345, " N  " at (29.433, 40.268, 35.027),  was assigned atom type "N" (rec_index= 3, atom_type= 3).
Atom no. 3346, " CA " at (30.011, 40.873, 36.219),  was assigned atom type "C" (rec_index= 1, atom_type= 1).
Atom no. 3347, " C  " at (29.737, 42.347, 36.387),  was assigned atom type "C" (rec_index= 1, atom_type= 1).
Atom no. 3348, " O  " at (29.681, 43.127, 35.446),  was assigned atom type "OA" (rec_index= 4, atom_type= 4).
Atom no. 3349, " CB " at (31.495, 40.533, 36.119),  was assigned atom type "C" (rec_index= 1, atom_type= 1).
Atom no. 3350, " CG " at (31.712, 40.280, 34.641),  was assigned atom type "C" (rec_index= 1, atom_type= 1).
Atom no. 3351, " CD " at (30.438, 39.570, 34.230),  was assigned atom type "C" (rec_index= 1, atom_type= 1).

Maximum partial atomic charge found = +0.666 e
Minimum partial atomic charge found = -0.647 e

Atom	Atom	Number of this Type
Type	 ID 	 in Receptor
____	____	___________________
 0	 A		   241
 1	 C		  1519
 2	 HD		   605
 3	 N		   465
 4	 OA		   508
 5	 SA		    13

Total number of atoms :		3351 atoms 
Total charge :			-6.03 e


Receptor coordinates fit within the following volume:

                   _______(72.8, 48.6, 66.3)
                  /|     /|
                 / |    / |
                /______/  |
                |  |___|__| Midpoint = (43.8, 20.6, 36.7)
                |  /   |  /
                | /    | /
                |/_____|/
(14.7, -7.3, 7.0)      

Maximum coordinates :		(72.782, 48.588, 66.348)
Minimum coordinates :		(14.727, -7.338, 6.985)


GPF> gridcenter auto                      # xyz-coordinates or auto
Grid maps will be centered on the center of mass.
Coordinates of center of mass : (44.253, 25.083, 40.141)

Grid maps will cover the following volume:

                   _______(56.3, 37.5, 58.9)
                  /|     /|
                 / |    / |
                /______/  |
                |  |___|__| Midpoint = (44.3, 25.1, 40.1)
                |  /   |  /
                | /    | /
                |/_____|/
(32.3, 12.7, 21.4)      

Grid map x-dimension :		24.0 Angstroms
Grid map y-dimension :		24.8 Angstroms
Grid map z-dimension :		37.5 Angstroms

Maximum coordinates :		(56.253, 37.458, 58.891)
Minimum coordinates :		(32.253, 12.708, 21.391)

GPF> smooth 0.5                           # store minimum energy w/in rad(A)

Potentials will be smoothed by: 0.500 Angstrom

GPF> map 1wfc.A.map                       # atom-specific affinity map

Output Grid Map 1:   1wfc.A.map

GPF> map 1wfc.C.map                       # atom-specific affinity map

Output Grid Map 2:   1wfc.C.map

GPF> map 1wfc.NA.map                      # atom-specific affinity map

Output Grid Map 3:   1wfc.NA.map

GPF> map 1wfc.OA.map                      # atom-specific affinity map

Output Grid Map 4:   1wfc.OA.map

GPF> map 1wfc.N.map                       # atom-specific affinity map

Output Grid Map 5:   1wfc.N.map

GPF> map 1wfc.SA.map                      # atom-specific affinity map

Output Grid Map 6:   1wfc.SA.map

GPF> map 1wfc.HD.map                      # atom-specific affinity map

Output Grid Map 7:   1wfc.HD.map

GPF> elecmap 1wfc.e.map                   # electrostatic potential map

Output Electrostatic Potential Energy Grid Map: 1wfc.e.map

GPF> dsolvmap 1wfc.d.map              # desolvation potential map

Output Desolvation Free Energy Grid Map: 1wfc.d.map

GPF> dielectric -0.1465                   # <0, AD4 distance-dep.diel;>0, constant

Using *distance-dependent* dielectric function of Mehler and Solmajer, Prot.Eng.4, 903-910.

  d   Dielectric
 ___  __________
 0.0     1.00
 0.1     1.63
 0.2     1.91
 0.3     2.21
 0.4     2.51
 0.5     2.82
 0.6     3.13
 0.7     3.45
 0.8     3.78
 0.9     4.12
 1.0     4.47
 1.1     4.82
 1.2     5.18
 1.3     5.55
 1.4     5.93
 1.5     6.31
 1.6     6.70
 1.7     7.10
 1.8     7.51
 1.9     7.93
 2.0     8.36
 2.1     8.79
 2.2     9.23
 2.3     9.68
 2.4    10.14
 2.5    10.61
 2.6    11.08
 2.7    11.57
 2.8    12.06
 2.9    12.56
 3.0    13.07
 3.1    13.58
 3.2    14.11
 3.3    14.64
 3.4    15.18
 3.5    15.73
 3.6    16.28
 3.7    16.85
 3.8    17.42
 3.9    18.00
 4.0    18.58
 4.1    19.17
 4.2    19.77
 4.3    20.38
 4.4    20.99
 4.5    21.61
 4.6    22.23
 4.7    22.86
 4.8    23.50
 4.9    24.14
 5.0    24.78


>>> Closing the grid parameter file (GPF)... <<<

________________________________________________________________________________


No Floating Grid was requested.


Calculating Pairwise Interaction Energies
=========================================


              418256.0           204.2 
    E    =  -----------  -  -----------
     A, A         12               6
                r               r 

Calculating energies for A-A interactions.

              418256.0           204.2 
    E    =  -----------  -  -----------
     A, C         12               6
                r               r 

Calculating energies for A-C interactions.

                4837.8            13.3 
    E    =  -----------  -  -----------
     A, HD         12               6
                r               r 

Calculating energies for A-HD interactions.

              199118.6           143.2 
    E    =  -----------  -  -----------
     A, N         12               6
                r               r 

Calculating energies for A-N interactions.

              136402.3           125.3 
    E    =  -----------  -  -----------
     A, OA         12               6
                r               r 

Calculating energies for A-OA interactions.

              482960.4           235.8 
    E    =  -----------  -  -----------
     A, SA         12               6
                r               r 

Calculating energies for A-SA interactions.


Finding the lowest pairwise interaction energy within 0.5 Angstrom ("smoothing").

  r     A        C        HD        N        OA        SA    
 ___ ________ ________ ________ ________ ________ ________
 0.0   1e+005   1e+005   1e+005   1e+005   1e+005   1e+005
 0.1   1e+005   1e+005   1e+005   1e+005   1e+005   1e+005
 0.2   1e+005   1e+005   1e+005   1e+005   1e+005   1e+005
 0.3   1e+005   1e+005   1e+005   1e+005   1e+005   1e+005
 0.4   1e+005   1e+005   1e+005   1e+005   1e+005   1e+005
 0.5   1e+005   1e+005   1e+005   1e+005   1e+005   1e+005
 0.6   1e+005   1e+005 33975.82   1e+005   1e+005   1e+005
 0.7   1e+005   1e+005  8934.84   1e+005   1e+005   1e+005
 0.8   1e+005   1e+005  2683.96   1e+005 75860.38   1e+005
 0.9 78086.74 78086.74   898.48 37154.78 25440.38 90166.80
 1.0 28688.80 28688.80   328.97 13645.79  9340.64 33126.97
 1.1 11380.24 11380.24   129.83  5410.18  3701.64 13140.77
 1.2  4820.04  4820.04    54.58  2289.72  1565.60  5565.70
 1.3  2160.29  2160.29    24.20  1025.13   700.28  2494.48
 1.4  1017.03  1017.03    11.22   481.90   328.77  1174.37
 1.5   499.86   499.86     5.40   236.37   160.97   577.19
 1.6   255.15   255.15     2.68   120.32    81.75   294.62
 1.7   134.65   134.65     1.36    63.27    42.84   155.48
 1.8    73.18    73.18     0.70    34.22    23.07    84.50
 1.9    40.81    40.81     0.36    18.96    12.71    47.12
 2.0    23.27    23.27     0.19    10.72     7.14    26.87
 2.1    13.53    13.53     0.09     6.17     4.06    15.63
 2.2     8.00     8.00     0.04     3.59     2.34     9.24
 2.3     4.79     4.79     0.02     2.11     1.35     5.53
 2.4     2.90     2.90     0.00     1.25     0.78     3.35
 2.5     1.76     1.76    -0.00     0.73     0.44     2.04
 2.6     1.08     1.08    -0.01     0.43     0.24     1.24
 2.7     0.65     0.65    -0.01     0.24     0.12     0.75
 2.8     0.39     0.39    -0.01     0.13     0.05     0.45
 2.9     0.23     0.23    -0.01     0.06     0.01     0.26
 3.0     0.13     0.13    -0.01     0.02    -0.01     0.15
 3.1     0.06     0.06    -0.01    -0.00    -0.02     0.07
 3.2     0.03     0.03    -0.01    -0.01    -0.03     0.03
 3.3     0.00     0.00    -0.01    -0.02    -0.03     0.00
 3.4    -0.01    -0.01    -0.01    -0.02    -0.03    -0.01
 3.5    -0.02    -0.02    -0.01    -0.03    -0.03    -0.02
 3.6    -0.02    -0.02    -0.01    -0.03    -0.03    -0.03
 3.7    -0.02    -0.02    -0.01    -0.03    -0.03    -0.03
 3.8    -0.02    -0.02    -0.01    -0.03    -0.03    -0.03
 3.9    -0.02    -0.02    -0.00    -0.03    -0.03    -0.03
 4.0    -0.02    -0.02    -0.00    -0.03    -0.03    -0.03
 4.1    -0.02    -0.02    -0.00    -0.03    -0.03    -0.03
 4.2    -0.02    -0.02    -0.00    -0.02    -0.02    -0.03
 4.3    -0.02    -0.02    -0.00    -0.02    -0.02    -0.03
 4.4    -0.02    -0.02    -0.00    -0.02    -0.02    -0.03
 4.5    -0.02    -0.02    -0.00    -0.02    -0.02    -0.03
 4.6    -0.02    -0.02    -0.00    -0.02    -0.02    -0.02
 4.7    -0.02    -0.02    -0.00    -0.02    -0.01    -0.02
 4.8    -0.02    -0.02    -0.00    -0.01    -0.01    -0.02
 4.9    -0.02    -0.02    -0.00    -0.01    -0.01    -0.02
 5.0    -0.01    -0.01    -0.00    -0.01    -0.01    -0.02


EnergyTable:
Finding the lowest pairwise interaction energy within 0.5 Angstrom ("smoothing").

  r     A        C        HD        N        OA        SA    
 ___ ________ ________ ________ ________ ________ ________
 0.0   1e+005   1e+005   1e+005   1e+005   1e+005   1e+005
 0.1   1e+005   1e+005   1e+005   1e+005   1e+005   1e+005
 0.2   1e+005   1e+005   1e+005   1e+005   1e+005   1e+005
 0.3   1e+005   1e+005   1e+005   1e+005   1e+005   1e+005
 0.4   1e+005   1e+005   1e+005   1e+005   1e+005   1e+005
 0.5   1e+005   1e+005   1e+005   1e+005   1e+005   1e+005
 0.6   1e+005   1e+005 33975.82   1e+005   1e+005   1e+005
 0.7   1e+005   1e+005  8934.84   1e+005   1e+005   1e+005
 0.8   1e+005   1e+005  2683.96   1e+005 75860.38   1e+005
 0.9 78086.74 78086.74   898.48 37154.78 25440.38 90166.80
 1.0 28688.80 28688.80   328.97 13645.79  9340.64 33126.97
 1.1 11380.24 11380.24   129.83  5410.18  3701.64 13140.77
 1.2  4820.04  4820.04    54.58  2289.72  1565.60  5565.70
 1.3  2160.29  2160.29    24.20  1025.13   700.28  2494.48
 1.4  1017.03  1017.03    11.22   481.90   328.77  1174.37
 1.5   499.86   499.86     5.40   236.37   160.97   577.19
 1.6   255.15   255.15     2.68   120.32    81.75   294.62
 1.7   134.65   134.65     1.36    63.27    42.84   155.48
 1.8    73.18    73.18     0.70    34.22    23.07    84.50
 1.9    40.81    40.81     0.36    18.96    12.71    47.12
 2.0    23.27    23.27     0.19    10.72     7.14    26.87
 2.1    13.53    13.53     0.09     6.17     4.06    15.63
 2.2     8.00     8.00     0.04     3.59     2.34     9.24
 2.3     4.79     4.79     0.02     2.11     1.35     5.53
 2.4     2.90     2.90     0.00     1.25     0.78     3.35
 2.5     1.76     1.76    -0.00     0.73     0.44     2.04
 2.6     1.08     1.08    -0.01     0.43     0.24     1.24
 2.7     0.65     0.65    -0.01     0.24     0.12     0.75
 2.8     0.39     0.39    -0.01     0.13     0.05     0.45
 2.9     0.23     0.23    -0.01     0.06     0.01     0.26
 3.0     0.13     0.13    -0.01     0.02    -0.01     0.15
 3.1     0.06     0.06    -0.01    -0.00    -0.02     0.07
 3.2     0.03     0.03    -0.01    -0.01    -0.03     0.03
 3.3     0.00     0.00    -0.01    -0.02    -0.03     0.00
 3.4    -0.01    -0.01    -0.01    -0.02    -0.03    -0.01
 3.5    -0.02    -0.02    -0.01    -0.03    -0.03    -0.02
 3.6    -0.02    -0.02    -0.01    -0.03    -0.03    -0.03
 3.7    -0.02    -0.02    -0.01    -0.03    -0.03    -0.03
 3.8    -0.02    -0.02    -0.01    -0.03    -0.03    -0.03
 3.9    -0.02    -0.02    -0.00    -0.03    -0.03    -0.03
 4.0    -0.02    -0.02    -0.00    -0.03    -0.03    -0.03
 4.1    -0.02    -0.02    -0.00    -0.03    -0.03    -0.03
 4.2    -0.02    -0.02    -0.00    -0.02    -0.02    -0.03
 4.3    -0.02    -0.02    -0.00    -0.02    -0.02    -0.03
 4.4    -0.02    -0.02    -0.00    -0.02    -0.02    -0.03
 4.5    -0.02    -0.02    -0.00    -0.02    -0.02    -0.03
 4.6    -0.02    -0.02    -0.00    -0.02    -0.02    -0.02
 4.7    -0.02    -0.02    -0.00    -0.02    -0.01    -0.02
 4.8    -0.02    -0.02    -0.00    -0.01    -0.01    -0.02
 4.9    -0.02    -0.02    -0.00    -0.01    -0.01    -0.02
 5.0    -0.01    -0.01    -0.00    -0.01    -0.01    -0.02


              418256.0           204.2 
    E    =  -----------  -  -----------
     C, A         12               6
                r               r 

Calculating energies for C-A interactions.

              418256.0           204.2 
    E    =  -----------  -  -----------
     C, C         12               6
                r               r 

Calculating energies for C-C interactions.

                4837.8            13.3 
    E    =  -----------  -  -----------
     C, HD         12               6
                r               r 

Calculating energies for C-HD interactions.

              199118.6           143.2 
    E    =  -----------  -  -----------
     C, N         12               6
                r               r 

Calculating energies for C-N interactions.

              136402.3           125.3 
    E    =  -----------  -  -----------
     C, OA         12               6
                r               r 

Calculating energies for C-OA interactions.

              482960.4           235.8 
    E    =  -----------  -  -----------
     C, SA         12               6
                r               r 

Calculating energies for C-SA interactions.


Finding the lowest pairwise interaction energy within 0.5 Angstrom ("smoothing").

  r     A        C        HD        N        OA        SA    
 ___ ________ ________ ________ ________ ________ ________
 0.0   1e+005   1e+005   1e+005   1e+005   1e+005   1e+005
 0.1   1e+005   1e+005   1e+005   1e+005   1e+005   1e+005
 0.2   1e+005   1e+005   1e+005   1e+005   1e+005   1e+005
 0.3   1e+005   1e+005   1e+005   1e+005   1e+005   1e+005
 0.4   1e+005   1e+005   1e+005   1e+005   1e+005   1e+005
 0.5   1e+005   1e+005   1e+005   1e+005   1e+005   1e+005
 0.6   1e+005   1e+005 33975.82   1e+005   1e+005   1e+005
 0.7   1e+005   1e+005  8934.84   1e+005   1e+005   1e+005
 0.8   1e+005   1e+005  2683.96   1e+005 75860.38   1e+005
 0.9 78086.74 78086.74   898.48 37154.78 25440.38 90166.80
 1.0 28688.80 28688.80   328.97 13645.79  9340.64 33126.97
 1.1 11380.24 11380.24   129.83  5410.18  3701.64 13140.77
 1.2  4820.04  4820.04    54.58  2289.72  1565.60  5565.70
 1.3  2160.29  2160.29    24.20  1025.13   700.28  2494.48
 1.4  1017.03  1017.03    11.22   481.90   328.77  1174.37
 1.5   499.86   499.86     5.40   236.37   160.97   577.19
 1.6   255.15   255.15     2.68   120.32    81.75   294.62
 1.7   134.65   134.65     1.36    63.27    42.84   155.48
 1.8    73.18    73.18     0.70    34.22    23.07    84.50
 1.9    40.81    40.81     0.36    18.96    12.71    47.12
 2.0    23.27    23.27     0.19    10.72     7.14    26.87
 2.1    13.53    13.53     0.09     6.17     4.06    15.63
 2.2     8.00     8.00     0.04     3.59     2.34     9.24
 2.3     4.79     4.79     0.02     2.11     1.35     5.53
 2.4     2.90     2.90     0.00     1.25     0.78     3.35
 2.5     1.76     1.76    -0.00     0.73     0.44     2.04
 2.6     1.08     1.08    -0.01     0.43     0.24     1.24
 2.7     0.65     0.65    -0.01     0.24     0.12     0.75
 2.8     0.39     0.39    -0.01     0.13     0.05     0.45
 2.9     0.23     0.23    -0.01     0.06     0.01     0.26
 3.0     0.13     0.13    -0.01     0.02    -0.01     0.15
 3.1     0.06     0.06    -0.01    -0.00    -0.02     0.07
 3.2     0.03     0.03    -0.01    -0.01    -0.03     0.03
 3.3     0.00     0.00    -0.01    -0.02    -0.03     0.00
 3.4    -0.01    -0.01    -0.01    -0.02    -0.03    -0.01
 3.5    -0.02    -0.02    -0.01    -0.03    -0.03    -0.02
 3.6    -0.02    -0.02    -0.01    -0.03    -0.03    -0.03
 3.7    -0.02    -0.02    -0.01    -0.03    -0.03    -0.03
 3.8    -0.02    -0.02    -0.01    -0.03    -0.03    -0.03
 3.9    -0.02    -0.02    -0.00    -0.03    -0.03    -0.03
 4.0    -0.02    -0.02    -0.00    -0.03    -0.03    -0.03
 4.1    -0.02    -0.02    -0.00    -0.03    -0.03    -0.03
 4.2    -0.02    -0.02    -0.00    -0.02    -0.02    -0.03
 4.3    -0.02    -0.02    -0.00    -0.02    -0.02    -0.03
 4.4    -0.02    -0.02    -0.00    -0.02    -0.02    -0.03
 4.5    -0.02    -0.02    -0.00    -0.02    -0.02    -0.03
 4.6    -0.02    -0.02    -0.00    -0.02    -0.02    -0.02
 4.7    -0.02    -0.02    -0.00    -0.02    -0.01    -0.02
 4.8    -0.02    -0.02    -0.00    -0.01    -0.01    -0.02
 4.9    -0.02    -0.02    -0.00    -0.01    -0.01    -0.02
 5.0    -0.01    -0.01    -0.00    -0.01    -0.01    -0.02


EnergyTable:
Finding the lowest pairwise interaction energy within 0.5 Angstrom ("smoothing").

  r     A        C        HD        N        OA        SA    
 ___ ________ ________ ________ ________ ________ ________
 0.0   1e+005   1e+005   1e+005   1e+005   1e+005   1e+005
 0.1   1e+005   1e+005   1e+005   1e+005   1e+005   1e+005
 0.2   1e+005   1e+005   1e+005   1e+005   1e+005   1e+005
 0.3   1e+005   1e+005   1e+005   1e+005   1e+005   1e+005
 0.4   1e+005   1e+005   1e+005   1e+005   1e+005   1e+005
 0.5   1e+005   1e+005   1e+005   1e+005   1e+005   1e+005
 0.6   1e+005   1e+005 33975.82   1e+005   1e+005   1e+005
 0.7   1e+005   1e+005  8934.84   1e+005   1e+005   1e+005
 0.8   1e+005   1e+005  2683.96   1e+005 75860.38   1e+005
 0.9 78086.74 78086.74   898.48 37154.78 25440.38 90166.80
 1.0 28688.80 28688.80   328.97 13645.79  9340.64 33126.97
 1.1 11380.24 11380.24   129.83  5410.18  3701.64 13140.77
 1.2  4820.04  4820.04    54.58  2289.72  1565.60  5565.70
 1.3  2160.29  2160.29    24.20  1025.13   700.28  2494.48
 1.4  1017.03  1017.03    11.22   481.90   328.77  1174.37
 1.5   499.86   499.86     5.40   236.37   160.97   577.19
 1.6   255.15   255.15     2.68   120.32    81.75   294.62
 1.7   134.65   134.65     1.36    63.27    42.84   155.48
 1.8    73.18    73.18     0.70    34.22    23.07    84.50
 1.9    40.81    40.81     0.36    18.96    12.71    47.12
 2.0    23.27    23.27     0.19    10.72     7.14    26.87
 2.1    13.53    13.53     0.09     6.17     4.06    15.63
 2.2     8.00     8.00     0.04     3.59     2.34     9.24
 2.3     4.79     4.79     0.02     2.11     1.35     5.53
 2.4     2.90     2.90     0.00     1.25     0.78     3.35
 2.5     1.76     1.76    -0.00     0.73     0.44     2.04
 2.6     1.08     1.08    -0.01     0.43     0.24     1.24
 2.7     0.65     0.65    -0.01     0.24     0.12     0.75
 2.8     0.39     0.39    -0.01     0.13     0.05     0.45
 2.9     0.23     0.23    -0.01     0.06     0.01     0.26
 3.0     0.13     0.13    -0.01     0.02    -0.01     0.15
 3.1     0.06     0.06    -0.01    -0.00    -0.02     0.07
 3.2     0.03     0.03    -0.01    -0.01    -0.03     0.03
 3.3     0.00     0.00    -0.01    -0.02    -0.03     0.00
 3.4    -0.01    -0.01    -0.01    -0.02    -0.03    -0.01
 3.5    -0.02    -0.02    -0.01    -0.03    -0.03    -0.02
 3.6    -0.02    -0.02    -0.01    -0.03    -0.03    -0.03
 3.7    -0.02    -0.02    -0.01    -0.03    -0.03    -0.03
 3.8    -0.02    -0.02    -0.01    -0.03    -0.03    -0.03
 3.9    -0.02    -0.02    -0.00    -0.03    -0.03    -0.03
 4.0    -0.02    -0.02    -0.00    -0.03    -0.03    -0.03
 4.1    -0.02    -0.02    -0.00    -0.03    -0.03    -0.03
 4.2    -0.02    -0.02    -0.00    -0.02    -0.02    -0.03
 4.3    -0.02    -0.02    -0.00    -0.02    -0.02    -0.03
 4.4    -0.02    -0.02    -0.00    -0.02    -0.02    -0.03
 4.5    -0.02    -0.02    -0.00    -0.02    -0.02    -0.03
 4.6    -0.02    -0.02    -0.00    -0.02    -0.02    -0.02
 4.7    -0.02    -0.02    -0.00    -0.02    -0.01    -0.02
 4.8    -0.02    -0.02    -0.00    -0.01    -0.01    -0.02
 4.9    -0.02    -0.02    -0.00    -0.01    -0.01    -0.02
 5.0    -0.01    -0.01    -0.00    -0.01    -0.01    -0.02


              199118.6           143.2 
    E    =  -----------  -  -----------
     NA, A         12               6
                r               r 

Calculating energies for NA-A interactions.

              199118.6           143.2 
    E    =  -----------  -  -----------
     NA, C         12               6
                r               r 

Calculating energies for NA-C interactions.

                6689.7          2223.7 
    E    =  -----------  -  -----------
     NA, HD         12              10
                r               r 

Calculating energies for NA-HD interactions.

               89860.2            97.8 
    E    =  -----------  -  -----------
     NA, N         12               6
                r               r 

Calculating energies for NA-N interactions.

               59394.2            84.0 
    E    =  -----------  -  -----------
     NA, OA         12               6
                r               r 

Calculating energies for NA-OA interactions.

              229922.4           165.4 
    E    =  -----------  -  -----------
     NA, SA         12               6
                r               r 

Calculating energies for NA-SA interactions.


Finding the lowest pairwise interaction energy within 0.5 Angstrom ("smoothing").

  r     A        C        HD        N        OA        SA    
 ___ ________ ________ ________ ________ ________ ________
 0.0   1e+005   1e+005   1e+005   1e+005   1e+005   1e+005
 0.1   1e+005   1e+005   1e+005   1e+005   1e+005   1e+005
 0.2   1e+005   1e+005   1e+005   1e+005   1e+005   1e+005
 0.3   1e+005   1e+005   1e+005   1e+005   1e+005   1e+005
 0.4   1e+005   1e+005   1e+005   1e+005   1e+005   1e+005
 0.5   1e+005   1e+005   1e+005   1e+005   1e+005   1e+005
 0.6   1e+005   1e+005 35735.60   1e+005   1e+005   1e+005
 0.7   1e+005   1e+005  8666.11   1e+005   1e+005   1e+005
 0.8   1e+005   1e+005  2359.92 49964.58 33010.17   1e+005
 0.9 37154.78 37154.78   700.69 16753.25 11064.86 42902.65
 1.0 13645.79 13645.79   220.94  6149.52  4059.50 15756.80
 1.1  5410.18  5410.18    71.96  2436.09  1606.95  6247.14
 1.2  2289.72  2289.72    23.32  1029.76   678.54  2643.95
 1.3  1025.13  1025.13     7.01   460.24   302.80  1183.72
 1.4   481.90   481.90     1.56   215.83   141.70   556.45
 1.5   236.37   236.37    -0.15   105.52    69.07   272.94
 1.6   120.32   120.32    -0.57    53.47    34.86   138.94
 1.7    63.27    63.27    -0.60    27.95    18.12    73.05
 1.8    34.22    34.22    -0.60    15.00     9.65    39.51
 1.9    18.96    18.96    -0.60     8.22     5.24    21.89
 2.0    10.72    10.72    -0.60     4.58     2.88    12.38
 2.1     6.17     6.17    -0.60     2.59     1.59     7.12
 2.2     3.59     3.59    -0.58     1.47     0.88     4.15
 2.3     2.11     2.11    -0.48     0.83     0.48     2.44
 2.4     1.25     1.25    -0.37     0.47     0.25     1.44
 2.5     0.73     0.73    -0.27     0.25     0.12     0.85
 2.6     0.43     0.43    -0.20     0.13     0.05     0.49
 2.7     0.24     0.24    -0.14     0.06     0.01     0.28
 2.8     0.13     0.13    -0.10     0.02    -0.01     0.15
 2.9     0.06     0.06    -0.07    -0.01    -0.02     0.07
 3.0     0.02     0.02    -0.05    -0.02    -0.03     0.03
 3.1    -0.00    -0.00    -0.04    -0.02    -0.03    -0.00
 3.2    -0.01    -0.01    -0.03    -0.03    -0.03    -0.02
 3.3    -0.02    -0.02    -0.02    -0.03    -0.03    -0.03
 3.4    -0.02    -0.02    -0.02    -0.03    -0.03    -0.03
 3.5    -0.03    -0.03    -0.01    -0.03    -0.03    -0.03
 3.6    -0.03    -0.03    -0.01    -0.03    -0.03    -0.03
 3.7    -0.03    -0.03    -0.01    -0.03    -0.03    -0.03
 3.8    -0.03    -0.03    -0.01    -0.03    -0.03    -0.03
 3.9    -0.03    -0.03    -0.00    -0.03    -0.02    -0.03
 4.0    -0.03    -0.03    -0.00    -0.02    -0.02    -0.03
 4.1    -0.03    -0.03    -0.00    -0.02    -0.02    -0.03
 4.2    -0.02    -0.02    -0.00    -0.02    -0.02    -0.03
 4.3    -0.02    -0.02    -0.00    -0.02    -0.02    -0.03
 4.4    -0.02    -0.02    -0.00    -0.02    -0.01    -0.02
 4.5    -0.02    -0.02    -0.00    -0.01    -0.01    -0.02
 4.6    -0.02    -0.02    -0.00    -0.01    -0.01    -0.02
 4.7    -0.02    -0.02    -0.00    -0.01    -0.01    -0.02
 4.8    -0.01    -0.01    -0.00    -0.01    -0.01    -0.02
 4.9    -0.01    -0.01    -0.00    -0.01    -0.01    -0.01
 5.0    -0.01    -0.01    -0.00    -0.01    -0.01    -0.01


EnergyTable:
Finding the lowest pairwise interaction energy within 0.5 Angstrom ("smoothing").

  r     A        C        HD        N        OA        SA    
 ___ ________ ________ ________ ________ ________ ________
 0.0   1e+005   1e+005   1e+005   1e+005   1e+005   1e+005
 0.1   1e+005   1e+005   1e+005   1e+005   1e+005   1e+005
 0.2   1e+005   1e+005   1e+005   1e+005   1e+005   1e+005
 0.3   1e+005   1e+005   1e+005   1e+005   1e+005   1e+005
 0.4   1e+005   1e+005   1e+005   1e+005   1e+005   1e+005
 0.5   1e+005   1e+005   1e+005   1e+005   1e+005   1e+005
 0.6   1e+005   1e+005 35735.60   1e+005   1e+005   1e+005
 0.7   1e+005   1e+005  8666.11   1e+005   1e+005   1e+005
 0.8   1e+005   1e+005  2359.92 49964.58 33010.17   1e+005
 0.9 37154.78 37154.78   700.69 16753.25 11064.86 42902.65
 1.0 13645.79 13645.79   220.94  6149.52  4059.50 15756.80
 1.1  5410.18  5410.18    71.96  2436.09  1606.95  6247.14
 1.2  2289.72  2289.72    23.32  1029.76   678.54  2643.95
 1.3  1025.13  1025.13     7.01   460.24   302.80  1183.72
 1.4   481.90   481.90     1.56   215.83   141.70   556.45
 1.5   236.37   236.37    -0.15   105.52    69.07   272.94
 1.6   120.32   120.32    -0.57    53.47    34.86   138.94
 1.7    63.27    63.27    -0.60    27.95    18.12    73.05
 1.8    34.22    34.22    -0.60    15.00     9.65    39.51
 1.9    18.96    18.96    -0.60     8.22     5.24    21.89
 2.0    10.72    10.72    -0.60     4.58     2.88    12.38
 2.1     6.17     6.17    -0.60     2.59     1.59     7.12
 2.2     3.59     3.59    -0.58     1.47     0.88     4.15
 2.3     2.11     2.11    -0.48     0.83     0.48     2.44
 2.4     1.25     1.25    -0.37     0.47     0.25     1.44
 2.5     0.73     0.73    -0.27     0.25     0.12     0.85
 2.6     0.43     0.43    -0.20     0.13     0.05     0.49
 2.7     0.24     0.24    -0.14     0.06     0.01     0.28
 2.8     0.13     0.13    -0.10     0.02    -0.01     0.15
 2.9     0.06     0.06    -0.07    -0.01    -0.02     0.07
 3.0     0.02     0.02    -0.05    -0.02    -0.03     0.03
 3.1    -0.00    -0.00    -0.04    -0.02    -0.03    -0.00
 3.2    -0.01    -0.01    -0.03    -0.03    -0.03    -0.02
 3.3    -0.02    -0.02    -0.02    -0.03    -0.03    -0.03
 3.4    -0.02    -0.02    -0.02    -0.03    -0.03    -0.03
 3.5    -0.03    -0.03    -0.01    -0.03    -0.03    -0.03
 3.6    -0.03    -0.03    -0.01    -0.03    -0.03    -0.03
 3.7    -0.03    -0.03    -0.01    -0.03    -0.03    -0.03
 3.8    -0.03    -0.03    -0.01    -0.03    -0.03    -0.03
 3.9    -0.03    -0.03    -0.00    -0.03    -0.02    -0.03
 4.0    -0.03    -0.03    -0.00    -0.02    -0.02    -0.03
 4.1    -0.03    -0.03    -0.00    -0.02    -0.02    -0.03
 4.2    -0.02    -0.02    -0.00    -0.02    -0.02    -0.03
 4.3    -0.02    -0.02    -0.00    -0.02    -0.02    -0.03
 4.4    -0.02    -0.02    -0.00    -0.02    -0.01    -0.02
 4.5    -0.02    -0.02    -0.00    -0.01    -0.01    -0.02
 4.6    -0.02    -0.02    -0.00    -0.01    -0.01    -0.02
 4.7    -0.02    -0.02    -0.00    -0.01    -0.01    -0.02
 4.8    -0.01    -0.01    -0.00    -0.01    -0.01    -0.02
 4.9    -0.01    -0.01    -0.00    -0.01    -0.01    -0.01
 5.0    -0.01    -0.01    -0.00    -0.01    -0.01    -0.01


              136402.3           125.3 
    E    =  -----------  -  -----------
     OA, A         12               6
                r               r 

Calculating energies for OA-A interactions.

              136402.3           125.3 
    E    =  -----------  -  -----------
     OA, C         12               6
                r               r 

Calculating energies for OA-C interactions.

                6689.7          2223.7 
    E    =  -----------  -  -----------
     OA, HD         12              10
                r               r 

Calculating energies for OA-HD interactions.

               59394.2            84.0 
    E    =  -----------  -  -----------
     OA, N         12               6
                r               r 

Calculating energies for OA-N interactions.

               38323.1            71.4 
    E    =  -----------  -  -----------
     OA, OA         12               6
                r               r 

Calculating energies for OA-OA interactions.

              157503.8           144.7 
    E    =  -----------  -  -----------
     OA, SA         12               6
                r               r 

Calculating energies for OA-SA interactions.


Finding the lowest pairwise interaction energy within 0.5 Angstrom ("smoothing").

  r     A        C        HD        N        OA        SA    
 ___ ________ ________ ________ ________ ________ ________
 0.0   1e+005   1e+005   1e+005   1e+005   1e+005   1e+005
 0.1   1e+005   1e+005   1e+005   1e+005   1e+005   1e+005
 0.2   1e+005   1e+005   1e+005   1e+005   1e+005   1e+005
 0.3   1e+005   1e+005   1e+005   1e+005   1e+005   1e+005
 0.4   1e+005   1e+005   1e+005   1e+005   1e+005   1e+005
 0.5   1e+005   1e+005   1e+005   1e+005   1e+005   1e+005
 0.6   1e+005   1e+005 35735.60   1e+005   1e+005   1e+005
 0.7   1e+005   1e+005  8666.11   1e+005 70824.32   1e+005
 0.8 75860.38 75860.38  2359.92 33010.17 21286.48 87596.02
 0.9 25440.38 25440.38   700.69 11064.86  7132.00 29376.02
 1.0  9340.64  9340.64   220.94  4059.50  2614.83 10785.64
 1.1  3701.64  3701.64    71.96  1606.95  1034.02  4274.29
 1.2  1565.60  1565.60    23.32   678.54   435.97  1807.80
 1.3   700.28   700.28     7.01   302.80   194.14   808.61
 1.4   328.77   328.77     1.56   141.70    90.58   379.63
 1.5   160.97   160.97    -0.15    69.07    43.97   185.87
 1.6    81.75    81.75    -0.57    34.86    22.06    94.39
 1.7    42.84    42.84    -0.60    18.12    11.38    49.47
 1.8    23.07    23.07    -0.60     9.65     6.00    26.64
 1.9    12.71    12.71    -0.60     5.24     3.21    14.68
 2.0     7.14     7.14    -0.60     2.88     1.73     8.24
 2.1     4.06     4.06    -0.60     1.59     0.93     4.69
 2.2     2.34     2.34    -0.58     0.88     0.49     2.70
 2.3     1.35     1.35    -0.48     0.48     0.25     1.56
 2.4     0.78     0.78    -0.37     0.25     0.11     0.90
 2.5     0.44     0.44    -0.27     0.12     0.04     0.51
 2.6     0.24     0.24    -0.20     0.05     0.00     0.28
 2.7     0.12     0.12    -0.14     0.01    -0.02     0.14
 2.8     0.05     0.05    -0.10    -0.01    -0.03     0.06
 2.9     0.01     0.01    -0.07    -0.02    -0.03     0.02
 3.0    -0.01    -0.01    -0.05    -0.03    -0.03    -0.01
 3.1    -0.02    -0.02    -0.04    -0.03    -0.03    -0.02
 3.2    -0.03    -0.03    -0.03    -0.03    -0.03    -0.03
 3.3    -0.03    -0.03    -0.02    -0.03    -0.03    -0.03
 3.4    -0.03    -0.03    -0.02    -0.03    -0.03    -0.03
 3.5    -0.03    -0.03    -0.01    -0.03    -0.03    -0.03
 3.6    -0.03    -0.03    -0.01    -0.03    -0.03    -0.03
 3.7    -0.03    -0.03    -0.01    -0.03    -0.03    -0.03
 3.8    -0.03    -0.03    -0.01    -0.03    -0.03    -0.03
 3.9    -0.03    -0.03    -0.00    -0.02    -0.02    -0.03
 4.0    -0.03    -0.03    -0.00    -0.02    -0.02    -0.03
 4.1    -0.03    -0.03    -0.00    -0.02    -0.02    -0.03
 4.2    -0.02    -0.02    -0.00    -0.02    -0.02    -0.03
 4.3    -0.02    -0.02    -0.00    -0.02    -0.01    -0.02
 4.4    -0.02    -0.02    -0.00    -0.01    -0.01    -0.02
 4.5    -0.02    -0.02    -0.00    -0.01    -0.01    -0.02
 4.6    -0.02    -0.02    -0.00    -0.01    -0.01    -0.02
 4.7    -0.01    -0.01    -0.00    -0.01    -0.01    -0.02
 4.8    -0.01    -0.01    -0.00    -0.01    -0.01    -0.01
 4.9    -0.01    -0.01    -0.00    -0.01    -0.01    -0.01
 5.0    -0.01    -0.01    -0.00    -0.01    -0.01    -0.01


EnergyTable:
Finding the lowest pairwise interaction energy within 0.5 Angstrom ("smoothing").

  r     A        C        HD        N        OA        SA    
 ___ ________ ________ ________ ________ ________ ________
 0.0   1e+005   1e+005   1e+005   1e+005   1e+005   1e+005
 0.1   1e+005   1e+005   1e+005   1e+005   1e+005   1e+005
 0.2   1e+005   1e+005   1e+005   1e+005   1e+005   1e+005
 0.3   1e+005   1e+005   1e+005   1e+005   1e+005   1e+005
 0.4   1e+005   1e+005   1e+005   1e+005   1e+005   1e+005
 0.5   1e+005   1e+005   1e+005   1e+005   1e+005   1e+005
 0.6   1e+005   1e+005 35735.60   1e+005   1e+005   1e+005
 0.7   1e+005   1e+005  8666.11   1e+005 70824.32   1e+005
 0.8 75860.38 75860.38  2359.92 33010.17 21286.48 87596.02
 0.9 25440.38 25440.38   700.69 11064.86  7132.00 29376.02
 1.0  9340.64  9340.64   220.94  4059.50  2614.83 10785.64
 1.1  3701.64  3701.64    71.96  1606.95  1034.02  4274.29
 1.2  1565.60  1565.60    23.32   678.54   435.97  1807.80
 1.3   700.28   700.28     7.01   302.80   194.14   808.61
 1.4   328.77   328.77     1.56   141.70    90.58   379.63
 1.5   160.97   160.97    -0.15    69.07    43.97   185.87
 1.6    81.75    81.75    -0.57    34.86    22.06    94.39
 1.7    42.84    42.84    -0.60    18.12    11.38    49.47
 1.8    23.07    23.07    -0.60     9.65     6.00    26.64
 1.9    12.71    12.71    -0.60     5.24     3.21    14.68
 2.0     7.14     7.14    -0.60     2.88     1.73     8.24
 2.1     4.06     4.06    -0.60     1.59     0.93     4.69
 2.2     2.34     2.34    -0.58     0.88     0.49     2.70
 2.3     1.35     1.35    -0.48     0.48     0.25     1.56
 2.4     0.78     0.78    -0.37     0.25     0.11     0.90
 2.5     0.44     0.44    -0.27     0.12     0.04     0.51
 2.6     0.24     0.24    -0.20     0.05     0.00     0.28
 2.7     0.12     0.12    -0.14     0.01    -0.02     0.14
 2.8     0.05     0.05    -0.10    -0.01    -0.03     0.06
 2.9     0.01     0.01    -0.07    -0.02    -0.03     0.02
 3.0    -0.01    -0.01    -0.05    -0.03    -0.03    -0.01
 3.1    -0.02    -0.02    -0.04    -0.03    -0.03    -0.02
 3.2    -0.03    -0.03    -0.03    -0.03    -0.03    -0.03
 3.3    -0.03    -0.03    -0.02    -0.03    -0.03    -0.03
 3.4    -0.03    -0.03    -0.02    -0.03    -0.03    -0.03
 3.5    -0.03    -0.03    -0.01    -0.03    -0.03    -0.03
 3.6    -0.03    -0.03    -0.01    -0.03    -0.03    -0.03
 3.7    -0.03    -0.03    -0.01    -0.03    -0.03    -0.03
 3.8    -0.03    -0.03    -0.01    -0.03    -0.03    -0.03
 3.9    -0.03    -0.03    -0.00    -0.02    -0.02    -0.03
 4.0    -0.03    -0.03    -0.00    -0.02    -0.02    -0.03
 4.1    -0.03    -0.03    -0.00    -0.02    -0.02    -0.03
 4.2    -0.02    -0.02    -0.00    -0.02    -0.02    -0.03
 4.3    -0.02    -0.02    -0.00    -0.02    -0.01    -0.02
 4.4    -0.02    -0.02    -0.00    -0.01    -0.01    -0.02
 4.5    -0.02    -0.02    -0.00    -0.01    -0.01    -0.02
 4.6    -0.02    -0.02    -0.00    -0.01    -0.01    -0.02
 4.7    -0.01    -0.01    -0.00    -0.01    -0.01    -0.02
 4.8    -0.01    -0.01    -0.00    -0.01    -0.01    -0.01
 4.9    -0.01    -0.01    -0.00    -0.01    -0.01    -0.01
 5.0    -0.01    -0.01    -0.00    -0.01    -0.01    -0.01


              199118.6           143.2 
    E    =  -----------  -  -----------
     N, A         12               6
                r               r 

Calculating energies for N-A interactions.

              199118.6           143.2 
    E    =  -----------  -  -----------
     N, C         12               6
                r               r 

Calculating energies for N-C interactions.

                1758.7             8.1 
    E    =  -----------  -  -----------
     N, HD         12               6
                r               r 

Calculating energies for N-HD interactions.

               89860.2            97.8 
    E    =  -----------  -  -----------
     N, N         12               6
                r               r 

Calculating energies for N-N interactions.

               59394.2            84.0 
    E    =  -----------  -  -----------
     N, OA         12               6
                r               r 

Calculating energies for N-OA interactions.

              229922.4           165.4 
    E    =  -----------  -  -----------
     N, SA         12               6
                r               r 

Calculating energies for N-SA interactions.


Finding the lowest pairwise interaction energy within 0.5 Angstrom ("smoothing").

  r     A        C        HD        N        OA        SA    
 ___ ________ ________ ________ ________ ________ ________
 0.0   1e+005   1e+005   1e+005   1e+005   1e+005   1e+005
 0.1   1e+005   1e+005   1e+005   1e+005   1e+005   1e+005
 0.2   1e+005   1e+005   1e+005   1e+005   1e+005   1e+005
 0.3   1e+005   1e+005   1e+005   1e+005   1e+005   1e+005
 0.4   1e+005   1e+005   1e+005   1e+005   1e+005   1e+005
 0.5   1e+005   1e+005 55476.06   1e+005   1e+005   1e+005
 0.6   1e+005   1e+005 12342.78   1e+005   1e+005   1e+005
 0.7   1e+005   1e+005  3243.67   1e+005   1e+005   1e+005
 0.8   1e+005   1e+005   973.26 49964.58 33010.17   1e+005
 0.9 37154.78 37154.78   325.20 16753.25 11064.86 42902.65
 1.0 13645.79 13645.79   118.73  6149.52  4059.50 15756.80
 1.1  5410.18  5410.18    46.65  2436.09  1606.95  6247.14
 1.2  2289.72  2289.72    19.49  1029.76   678.54  2643.95
 1.3  1025.13  1025.13     8.56   460.24   302.80  1183.72
 1.4   481.90   481.90     3.92   215.83   141.70   556.45
 1.5   236.37   236.37     1.85   105.52    69.07   272.94
 1.6   120.32   120.32     0.89    53.47    34.86   138.94
 1.7    63.27    63.27     0.43    27.95    18.12    73.05
 1.8    34.22    34.22     0.21    15.00     9.65    39.51
 1.9    18.96    18.96     0.10     8.22     5.24    21.89
 2.0    10.72    10.72     0.04     4.58     2.88    12.38
 2.1     6.17     6.17     0.01     2.59     1.59     7.12
 2.2     3.59     3.59    -0.00     1.47     0.88     4.15
 2.3     2.11     2.11    -0.01     0.83     0.48     2.44
 2.4     1.25     1.25    -0.01     0.47     0.25     1.44
 2.5     0.73     0.73    -0.01     0.25     0.12     0.85
 2.6     0.43     0.43    -0.01     0.13     0.05     0.49
 2.7     0.24     0.24    -0.01     0.06     0.01     0.28
 2.8     0.13     0.13    -0.01     0.02    -0.01     0.15
 2.9     0.06     0.06    -0.01    -0.01    -0.02     0.07
 3.0     0.02     0.02    -0.01    -0.02    -0.03     0.03
 3.1    -0.00    -0.00    -0.01    -0.02    -0.03    -0.00
 3.2    -0.01    -0.01    -0.01    -0.03    -0.03    -0.02
 3.3    -0.02    -0.02    -0.01    -0.03    -0.03    -0.03
 3.4    -0.02    -0.02    -0.01    -0.03    -0.03    -0.03
 3.5    -0.03    -0.03    -0.01    -0.03    -0.03    -0.03
 3.6    -0.03    -0.03    -0.00    -0.03    -0.03    -0.03
 3.7    -0.03    -0.03    -0.00    -0.03    -0.03    -0.03
 3.8    -0.03    -0.03    -0.00    -0.03    -0.03    -0.03
 3.9    -0.03    -0.03    -0.00    -0.03    -0.02    -0.03
 4.0    -0.03    -0.03    -0.00    -0.02    -0.02    -0.03
 4.1    -0.03    -0.03    -0.00    -0.02    -0.02    -0.03
 4.2    -0.02    -0.02    -0.00    -0.02    -0.02    -0.03
 4.3    -0.02    -0.02    -0.00    -0.02    -0.02    -0.03
 4.4    -0.02    -0.02    -0.00    -0.02    -0.01    -0.02
 4.5    -0.02    -0.02    -0.00    -0.01    -0.01    -0.02
 4.6    -0.02    -0.02    -0.00    -0.01    -0.01    -0.02
 4.7    -0.02    -0.02    -0.00    -0.01    -0.01    -0.02
 4.8    -0.01    -0.01    -0.00    -0.01    -0.01    -0.02
 4.9    -0.01    -0.01    -0.00    -0.01    -0.01    -0.01
 5.0    -0.01    -0.01    -0.00    -0.01    -0.01    -0.01


EnergyTable:
Finding the lowest pairwise interaction energy within 0.5 Angstrom ("smoothing").

  r     A        C        HD        N        OA        SA    
 ___ ________ ________ ________ ________ ________ ________
 0.0   1e+005   1e+005   1e+005   1e+005   1e+005   1e+005
 0.1   1e+005   1e+005   1e+005   1e+005   1e+005   1e+005
 0.2   1e+005   1e+005   1e+005   1e+005   1e+005   1e+005
 0.3   1e+005   1e+005   1e+005   1e+005   1e+005   1e+005
 0.4   1e+005   1e+005   1e+005   1e+005   1e+005   1e+005
 0.5   1e+005   1e+005 55476.06   1e+005   1e+005   1e+005
 0.6   1e+005   1e+005 12342.78   1e+005   1e+005   1e+005
 0.7   1e+005   1e+005  3243.67   1e+005   1e+005   1e+005
 0.8   1e+005   1e+005   973.26 49964.58 33010.17   1e+005
 0.9 37154.78 37154.78   325.20 16753.25 11064.86 42902.65
 1.0 13645.79 13645.79   118.73  6149.52  4059.50 15756.80
 1.1  5410.18  5410.18    46.65  2436.09  1606.95  6247.14
 1.2  2289.72  2289.72    19.49  1029.76   678.54  2643.95
 1.3  1025.13  1025.13     8.56   460.24   302.80  1183.72
 1.4   481.90   481.90     3.92   215.83   141.70   556.45
 1.5   236.37   236.37     1.85   105.52    69.07   272.94
 1.6   120.32   120.32     0.89    53.47    34.86   138.94
 1.7    63.27    63.27     0.43    27.95    18.12    73.05
 1.8    34.22    34.22     0.21    15.00     9.65    39.51
 1.9    18.96    18.96     0.10     8.22     5.24    21.89
 2.0    10.72    10.72     0.04     4.58     2.88    12.38
 2.1     6.17     6.17     0.01     2.59     1.59     7.12
 2.2     3.59     3.59    -0.00     1.47     0.88     4.15
 2.3     2.11     2.11    -0.01     0.83     0.48     2.44
 2.4     1.25     1.25    -0.01     0.47     0.25     1.44
 2.5     0.73     0.73    -0.01     0.25     0.12     0.85
 2.6     0.43     0.43    -0.01     0.13     0.05     0.49
 2.7     0.24     0.24    -0.01     0.06     0.01     0.28
 2.8     0.13     0.13    -0.01     0.02    -0.01     0.15
 2.9     0.06     0.06    -0.01    -0.01    -0.02     0.07
 3.0     0.02     0.02    -0.01    -0.02    -0.03     0.03
 3.1    -0.00    -0.00    -0.01    -0.02    -0.03    -0.00
 3.2    -0.01    -0.01    -0.01    -0.03    -0.03    -0.02
 3.3    -0.02    -0.02    -0.01    -0.03    -0.03    -0.03
 3.4    -0.02    -0.02    -0.01    -0.03    -0.03    -0.03
 3.5    -0.03    -0.03    -0.01    -0.03    -0.03    -0.03
 3.6    -0.03    -0.03    -0.00    -0.03    -0.03    -0.03
 3.7    -0.03    -0.03    -0.00    -0.03    -0.03    -0.03
 3.8    -0.03    -0.03    -0.00    -0.03    -0.03    -0.03
 3.9    -0.03    -0.03    -0.00    -0.03    -0.02    -0.03
 4.0    -0.03    -0.03    -0.00    -0.02    -0.02    -0.03
 4.1    -0.03    -0.03    -0.00    -0.02    -0.02    -0.03
 4.2    -0.02    -0.02    -0.00    -0.02    -0.02    -0.03
 4.3    -0.02    -0.02    -0.00    -0.02    -0.02    -0.03
 4.4    -0.02    -0.02    -0.00    -0.02    -0.01    -0.02
 4.5    -0.02    -0.02    -0.00    -0.01    -0.01    -0.02
 4.6    -0.02    -0.02    -0.00    -0.01    -0.01    -0.02
 4.7    -0.02    -0.02    -0.00    -0.01    -0.01    -0.02
 4.8    -0.01    -0.01    -0.00    -0.01    -0.01    -0.02
 4.9    -0.01    -0.01    -0.00    -0.01    -0.01    -0.01
 5.0    -0.01    -0.01    -0.00    -0.01    -0.01    -0.01


              482960.4           235.8 
    E    =  -----------  -  -----------
     SA, A         12               6
                r               r 

Calculating energies for SA-A interactions.

              482960.4           235.8 
    E    =  -----------  -  -----------
     SA, C         12               6
                r               r 

Calculating energies for SA-C interactions.

               36031.0          6918.0 
    E    =  -----------  -  -----------
     SA, HD         12              10
                r               r 

Calculating energies for SA-HD interactions.

              229922.4           165.4 
    E    =  -----------  -  -----------
     SA, N         12               6
                r               r 

Calculating energies for SA-N interactions.

              157503.8           144.7 
    E    =  -----------  -  -----------
     SA, OA         12               6
                r               r 

Calculating energies for SA-OA interactions.

              557674.7           272.3 
    E    =  -----------  -  -----------
     SA, SA         12               6
                r               r 

Calculating energies for SA-SA interactions.


Finding the lowest pairwise interaction energy within 0.5 Angstrom ("smoothing").

  r     A        C        HD        N        OA        SA    
 ___ ________ ________ ________ ________ ________ ________
 0.0   1e+005   1e+005   1e+005   1e+005   1e+005   1e+005
 0.1   1e+005   1e+005   1e+005   1e+005   1e+005   1e+005
 0.2   1e+005   1e+005   1e+005   1e+005   1e+005   1e+005
 0.3   1e+005   1e+005   1e+005   1e+005   1e+005   1e+005
 0.4   1e+005   1e+005   1e+005   1e+005   1e+005   1e+005
 0.5   1e+005   1e+005   1e+005   1e+005   1e+005   1e+005
 0.6   1e+005   1e+005   1e+005   1e+005   1e+005   1e+005
 0.7   1e+005   1e+005 55125.38   1e+005   1e+005   1e+005
 0.8   1e+005   1e+005 15816.39   1e+005 87596.02   1e+005
 0.9 90166.80 90166.80  5024.44 42902.65 29376.02   1e+005
 1.0 33126.97 33126.97  1733.22 15756.80 10785.64 38251.73
 1.1 13140.77 13140.77   639.20  6247.14  4274.29 15173.65
 1.2  5565.70  5565.70   248.74  2643.95  1807.80  6426.72
 1.3  2494.48  2494.48   100.94  1183.72   808.61  2880.38
 1.4  1174.37  1174.37    42.23   556.45   379.63  1356.04
 1.5   577.19   577.19    17.99   272.94   185.87   666.48
 1.6   294.62   294.62     7.69   138.94    94.39   340.20
 1.7   155.48   155.48     3.22    73.05    49.47   179.53
 1.8    84.50    84.50     1.26    39.51    26.64    97.57
 1.9    47.12    47.12     0.42    21.89    14.68    54.41
 2.0    26.87    26.87     0.06    12.38     8.24    31.03
 2.1    15.63    15.63    -0.08     7.12     4.69    18.04
 2.2     9.24     9.24    -0.12     4.15     2.70    10.66
 2.3     5.53     5.53    -0.12     2.44     1.56     6.39
 2.4     3.35     3.35    -0.12     1.44     0.90     3.86
 2.5     2.04     2.04    -0.12     0.85     0.51     2.35
 2.6     1.24     1.24    -0.12     0.49     0.28     1.43
 2.7     0.75     0.75    -0.12     0.28     0.14     0.87
 2.8     0.45     0.45    -0.12     0.15     0.06     0.52
 2.9     0.26     0.26    -0.10     0.07     0.02     0.31
 3.0     0.15     0.15    -0.09     0.03    -0.01     0.17
 3.1     0.07     0.07    -0.07    -0.00    -0.02     0.09
 3.2     0.03     0.03    -0.06    -0.02    -0.03     0.03
 3.3     0.00     0.00    -0.04    -0.03    -0.03     0.00
 3.4    -0.01    -0.01    -0.03    -0.03    -0.03    -0.02
 3.5    -0.02    -0.02    -0.03    -0.03    -0.03    -0.03
 3.6    -0.03    -0.03    -0.02    -0.03    -0.03    -0.03
 3.7    -0.03    -0.03    -0.02    -0.03    -0.03    -0.03
 3.8    -0.03    -0.03    -0.01    -0.03    -0.03    -0.03
 3.9    -0.03    -0.03    -0.01    -0.03    -0.03    -0.03
 4.0    -0.03    -0.03    -0.01    -0.03    -0.03    -0.03
 4.1    -0.03    -0.03    -0.01    -0.03    -0.03    -0.03
 4.2    -0.03    -0.03    -0.00    -0.03    -0.03    -0.03
 4.3    -0.03    -0.03    -0.00    -0.03    -0.02    -0.03
 4.4    -0.03    -0.03    -0.00    -0.02    -0.02    -0.03
 4.5    -0.03    -0.03    -0.00    -0.02    -0.02    -0.03
 4.6    -0.02    -0.02    -0.00    -0.02    -0.02    -0.03
 4.7    -0.02    -0.02    -0.00    -0.02    -0.02    -0.03
 4.8    -0.02    -0.02    -0.00    -0.02    -0.01    -0.02
 4.9    -0.02    -0.02    -0.00    -0.01    -0.01    -0.02
 5.0    -0.02    -0.02    -0.00    -0.01    -0.01    -0.02


EnergyTable:
Finding the lowest pairwise interaction energy within 0.5 Angstrom ("smoothing").

  r     A        C        HD        N        OA        SA    
 ___ ________ ________ ________ ________ ________ ________
 0.0   1e+005   1e+005   1e+005   1e+005   1e+005   1e+005
 0.1   1e+005   1e+005   1e+005   1e+005   1e+005   1e+005
 0.2   1e+005   1e+005   1e+005   1e+005   1e+005   1e+005
 0.3   1e+005   1e+005   1e+005   1e+005   1e+005   1e+005
 0.4   1e+005   1e+005   1e+005   1e+005   1e+005   1e+005
 0.5   1e+005   1e+005   1e+005   1e+005   1e+005   1e+005
 0.6   1e+005   1e+005   1e+005   1e+005   1e+005   1e+005
 0.7   1e+005   1e+005 55125.38   1e+005   1e+005   1e+005
 0.8   1e+005   1e+005 15816.39   1e+005 87596.02   1e+005
 0.9 90166.80 90166.80  5024.44 42902.65 29376.02   1e+005
 1.0 33126.97 33126.97  1733.22 15756.80 10785.64 38251.73
 1.1 13140.77 13140.77   639.20  6247.14  4274.29 15173.65
 1.2  5565.70  5565.70   248.74  2643.95  1807.80  6426.72
 1.3  2494.48  2494.48   100.94  1183.72   808.61  2880.38
 1.4  1174.37  1174.37    42.23   556.45   379.63  1356.04
 1.5   577.19   577.19    17.99   272.94   185.87   666.48
 1.6   294.62   294.62     7.69   138.94    94.39   340.20
 1.7   155.48   155.48     3.22    73.05    49.47   179.53
 1.8    84.50    84.50     1.26    39.51    26.64    97.57
 1.9    47.12    47.12     0.42    21.89    14.68    54.41
 2.0    26.87    26.87     0.06    12.38     8.24    31.03
 2.1    15.63    15.63    -0.08     7.12     4.69    18.04
 2.2     9.24     9.24    -0.12     4.15     2.70    10.66
 2.3     5.53     5.53    -0.12     2.44     1.56     6.39
 2.4     3.35     3.35    -0.12     1.44     0.90     3.86
 2.5     2.04     2.04    -0.12     0.85     0.51     2.35
 2.6     1.24     1.24    -0.12     0.49     0.28     1.43
 2.7     0.75     0.75    -0.12     0.28     0.14     0.87
 2.8     0.45     0.45    -0.12     0.15     0.06     0.52
 2.9     0.26     0.26    -0.10     0.07     0.02     0.31
 3.0     0.15     0.15    -0.09     0.03    -0.01     0.17
 3.1     0.07     0.07    -0.07    -0.00    -0.02     0.09
 3.2     0.03     0.03    -0.06    -0.02    -0.03     0.03
 3.3     0.00     0.00    -0.04    -0.03    -0.03     0.00
 3.4    -0.01    -0.01    -0.03    -0.03    -0.03    -0.02
 3.5    -0.02    -0.02    -0.03    -0.03    -0.03    -0.03
 3.6    -0.03    -0.03    -0.02    -0.03    -0.03    -0.03
 3.7    -0.03    -0.03    -0.02    -0.03    -0.03    -0.03
 3.8    -0.03    -0.03    -0.01    -0.03    -0.03    -0.03
 3.9    -0.03    -0.03    -0.01    -0.03    -0.03    -0.03
 4.0    -0.03    -0.03    -0.01    -0.03    -0.03    -0.03
 4.1    -0.03    -0.03    -0.01    -0.03    -0.03    -0.03
 4.2    -0.03    -0.03    -0.00    -0.03    -0.03    -0.03
 4.3    -0.03    -0.03    -0.00    -0.03    -0.02    -0.03
 4.4    -0.03    -0.03    -0.00    -0.02    -0.02    -0.03
 4.5    -0.03    -0.03    -0.00    -0.02    -0.02    -0.03
 4.6    -0.02    -0.02    -0.00    -0.02    -0.02    -0.03
 4.7    -0.02    -0.02    -0.00    -0.02    -0.02    -0.03
 4.8    -0.02    -0.02    -0.00    -0.02    -0.01    -0.02
 4.9    -0.02    -0.02    -0.00    -0.01    -0.01    -0.02
 5.0    -0.02    -0.02    -0.00    -0.01    -0.01    -0.02


                4837.8            13.3 
    E    =  -----------  -  -----------
     HD, A         12               6
                r               r 

Calculating energies for HD-A interactions.

                4837.8            13.3 
    E    =  -----------  -  -----------
     HD, C         12               6
                r               r 

Calculating energies for HD-C interactions.

                  13.6             0.4 
    E    =  -----------  -  -----------
     HD, HD         12               6
                r               r 

Calculating energies for HD-HD interactions.

                1758.7             8.1 
    E    =  -----------  -  -----------
     HD, N         12               6
                r               r 

Calculating energies for HD-N interactions.

                6689.7          2223.7 
    E    =  -----------  -  -----------
     HD, OA         12              10
                r               r 

Calculating energies for HD-OA interactions.

               36031.0          6918.0 
    E    =  -----------  -  -----------
     HD, SA         12              10
                r               r 

Calculating energies for HD-SA interactions.


Finding the lowest pairwise interaction energy within 0.5 Angstrom ("smoothing").

  r     A        C        HD        N        OA        SA    
 ___ ________ ________ ________ ________ ________ ________
 0.0   1e+005   1e+005   1e+005   1e+005   1e+005   1e+005
 0.1   1e+005   1e+005   1e+005   1e+005   1e+005   1e+005
 0.2   1e+005   1e+005   1e+005   1e+005   1e+005   1e+005
 0.3   1e+005   1e+005 17753.86   1e+005   1e+005   1e+005
 0.4   1e+005   1e+005  2388.01   1e+005   1e+005   1e+005
 0.5   1e+005   1e+005   427.43 55476.06   1e+005   1e+005
 0.6 33975.82 33975.82    94.59 12342.78 35735.60   1e+005
 0.7  8934.84  8934.84    24.62  3243.67  8666.11 55125.38
 0.8  2683.96  2683.96     7.26   973.26  2359.92 15816.39
 0.9   898.48   898.48     2.36   325.20   700.69  5024.44
 1.0   328.97   328.97     0.82   118.73   220.94  1733.22
 1.1   129.83   129.83     0.30    46.65    71.96   639.20
 1.2    54.58    54.58     0.11    19.49    23.32   248.74
 1.3    24.20    24.20     0.04     8.56     7.01   100.94
 1.4    11.22    11.22     0.01     3.92     1.56    42.23
 1.5     5.40     5.40     0.00     1.85    -0.15    17.99
 1.6     2.68     2.68    -0.00     0.89    -0.57     7.69
 1.7     1.36     1.36    -0.00     0.43    -0.60     3.22
 1.8     0.70     0.70    -0.00     0.21    -0.60     1.26
 1.9     0.36     0.36    -0.00     0.10    -0.60     0.42
 2.0     0.19     0.19    -0.00     0.04    -0.60     0.06
 2.1     0.09     0.09    -0.00     0.01    -0.60    -0.08
 2.2     0.04     0.04    -0.00    -0.00    -0.58    -0.12
 2.3     0.02     0.02    -0.00    -0.01    -0.48    -0.12
 2.4     0.00     0.00    -0.00    -0.01    -0.37    -0.12
 2.5    -0.00    -0.00    -0.00    -0.01    -0.27    -0.12
 2.6    -0.01    -0.01    -0.00    -0.01    -0.20    -0.12
 2.7    -0.01    -0.01    -0.00    -0.01    -0.14    -0.12
 2.8    -0.01    -0.01    -0.00    -0.01    -0.10    -0.12
 2.9    -0.01    -0.01    -0.00    -0.01    -0.07    -0.10
 3.0    -0.01    -0.01    -0.00    -0.01    -0.05    -0.09
 3.1    -0.01    -0.01    -0.00    -0.01    -0.04    -0.07
 3.2    -0.01    -0.01    -0.00    -0.01    -0.03    -0.06
 3.3    -0.01    -0.01    -0.00    -0.01    -0.02    -0.04
 3.4    -0.01    -0.01    -0.00    -0.01    -0.02    -0.03
 3.5    -0.01    -0.01    -0.00    -0.01    -0.01    -0.03
 3.6    -0.01    -0.01    -0.00    -0.00    -0.01    -0.02
 3.7    -0.01    -0.01    -0.00    -0.00    -0.01    -0.02
 3.8    -0.01    -0.01    -0.00    -0.00    -0.01    -0.01
 3.9    -0.00    -0.00    -0.00    -0.00    -0.00    -0.01
 4.0    -0.00    -0.00    -0.00    -0.00    -0.00    -0.01
 4.1    -0.00    -0.00    -0.00    -0.00    -0.00    -0.01
 4.2    -0.00    -0.00    -0.00    -0.00    -0.00    -0.00
 4.3    -0.00    -0.00    -0.00    -0.00    -0.00    -0.00
 4.4    -0.00    -0.00    -0.00    -0.00    -0.00    -0.00
 4.5    -0.00    -0.00    -0.00    -0.00    -0.00    -0.00
 4.6    -0.00    -0.00    -0.00    -0.00    -0.00    -0.00
 4.7    -0.00    -0.00    -0.00    -0.00    -0.00    -0.00
 4.8    -0.00    -0.00    -0.00    -0.00    -0.00    -0.00
 4.9    -0.00    -0.00    -0.00    -0.00    -0.00    -0.00
 5.0    -0.00    -0.00    -0.00    -0.00    -0.00    -0.00


EnergyTable:
Finding the lowest pairwise interaction energy within 0.5 Angstrom ("smoothing").

  r     A        C        HD        N        OA        SA    
 ___ ________ ________ ________ ________ ________ ________
 0.0   1e+005   1e+005   1e+005   1e+005   1e+005   1e+005
 0.1   1e+005   1e+005   1e+005   1e+005   1e+005   1e+005
 0.2   1e+005   1e+005   1e+005   1e+005   1e+005   1e+005
 0.3   1e+005   1e+005 17753.86   1e+005   1e+005   1e+005
 0.4   1e+005   1e+005  2388.01   1e+005   1e+005   1e+005
 0.5   1e+005   1e+005   427.43 55476.06   1e+005   1e+005
 0.6 33975.82 33975.82    94.59 12342.78 35735.60   1e+005
 0.7  8934.84  8934.84    24.62  3243.67  8666.11 55125.38
 0.8  2683.96  2683.96     7.26   973.26  2359.92 15816.39
 0.9   898.48   898.48     2.36   325.20   700.69  5024.44
 1.0   328.97   328.97     0.82   118.73   220.94  1733.22
 1.1   129.83   129.83     0.30    46.65    71.96   639.20
 1.2    54.58    54.58     0.11    19.49    23.32   248.74
 1.3    24.20    24.20     0.04     8.56     7.01   100.94
 1.4    11.22    11.22     0.01     3.92     1.56    42.23
 1.5     5.40     5.40     0.00     1.85    -0.15    17.99
 1.6     2.68     2.68    -0.00     0.89    -0.57     7.69
 1.7     1.36     1.36    -0.00     0.43    -0.60     3.22
 1.8     0.70     0.70    -0.00     0.21    -0.60     1.26
 1.9     0.36     0.36    -0.00     0.10    -0.60     0.42
 2.0     0.19     0.19    -0.00     0.04    -0.60     0.06
 2.1     0.09     0.09    -0.00     0.01    -0.60    -0.08
 2.2     0.04     0.04    -0.00    -0.00    -0.58    -0.12
 2.3     0.02     0.02    -0.00    -0.01    -0.48    -0.12
 2.4     0.00     0.00    -0.00    -0.01    -0.37    -0.12
 2.5    -0.00    -0.00    -0.00    -0.01    -0.27    -0.12
 2.6    -0.01    -0.01    -0.00    -0.01    -0.20    -0.12
 2.7    -0.01    -0.01    -0.00    -0.01    -0.14    -0.12
 2.8    -0.01    -0.01    -0.00    -0.01    -0.10    -0.12
 2.9    -0.01    -0.01    -0.00    -0.01    -0.07    -0.10
 3.0    -0.01    -0.01    -0.00    -0.01    -0.05    -0.09
 3.1    -0.01    -0.01    -0.00    -0.01    -0.04    -0.07
 3.2    -0.01    -0.01    -0.00    -0.01    -0.03    -0.06
 3.3    -0.01    -0.01    -0.00    -0.01    -0.02    -0.04
 3.4    -0.01    -0.01    -0.00    -0.01    -0.02    -0.03
 3.5    -0.01    -0.01    -0.00    -0.01    -0.01    -0.03
 3.6    -0.01    -0.01    -0.00    -0.00    -0.01    -0.02
 3.7    -0.01    -0.01    -0.00    -0.00    -0.01    -0.02
 3.8    -0.01    -0.01    -0.00    -0.00    -0.01    -0.01
 3.9    -0.00    -0.00    -0.00    -0.00    -0.00    -0.01
 4.0    -0.00    -0.00    -0.00    -0.00    -0.00    -0.01
 4.1    -0.00    -0.00    -0.00    -0.00    -0.00    -0.01
 4.2    -0.00    -0.00    -0.00    -0.00    -0.00    -0.00
 4.3    -0.00    -0.00    -0.00    -0.00    -0.00    -0.00
 4.4    -0.00    -0.00    -0.00    -0.00    -0.00    -0.00
 4.5    -0.00    -0.00    -0.00    -0.00    -0.00    -0.00
 4.6    -0.00    -0.00    -0.00    -0.00    -0.00    -0.00
 4.7    -0.00    -0.00    -0.00    -0.00    -0.00    -0.00
 4.8    -0.00    -0.00    -0.00    -0.00    -0.00    -0.00
 4.9    -0.00    -0.00    -0.00    -0.00    -0.00    -0.00
 5.0    -0.00    -0.00    -0.00    -0.00    -0.00    -0.00

Beginning grid calculations.

Calculating 9 grids over 439855 elements, around 3351 receptor atoms.

                    Percent   Estimated Time  Time/this plane
XY-plane  Z-coord   Done      Remaining       Real, User, System
            /Ang              /sec            /sec
________  ________  ________  ______________  __________________________

    -50      2.641     1.0%           43.80s  Real= 0.44,  CPU= 0.44,  System= 0.00
    -49      3.016     2.0%           41.78s  Real= 0.42,  CPU= 0.39,  System= 0.00
    -48      3.391     3.0%           41.94s  Real= 0.43,  CPU= 0.31,  System= 0.02
    -47      3.766     4.0%           41.42s  Real= 0.43,  CPU= 0.39,  System= 0.00
    -46      4.141     5.0%           41.09s  Real= 0.43,  CPU= 0.41,  System= 0.00
    -45      4.516     5.9%           47.12s  Real= 0.50,  CPU= 0.38,  System= 0.00
    -44      4.891     6.9%           42.58s  Real= 0.45,  CPU= 0.36,  System= 0.00
    -43      5.266     7.9%           38.97s  Real= 0.42,  CPU= 0.39,  System= 0.01
    -42      5.641     8.9%           41.22s  Real= 0.45,  CPU= 0.39,  System= 0.00
    -41      6.016     9.9%           38.40s  Real= 0.42,  CPU= 0.36,  System= 0.00
    -40      6.391    10.9%           38.34s  Real= 0.43,  CPU= 0.41,  System= 0.00
    -39      6.766    11.9%        1m 51.87s  Real= 1.26,  CPU= 0.39,  System= 0.00
    -38      7.141    12.9%           36.96s  Real= 0.42,  CPU= 0.39,  System= 0.00
    -37      7.516    13.9%        2m 22.59s  Real= 1.64,  CPU= 0.36,  System= 0.00
    -36      7.891    14.9%           36.64s  Real= 0.43,  CPU= 0.41,  System= 0.00
    -35      8.266    15.8%           39.87s  Real= 0.47,  CPU= 0.38,  System= 0.00
    -34      8.641    16.8%           36.12s  Real= 0.43,  CPU= 0.36,  System= 0.00
    -33      9.016    17.8%           36.10s  Real= 0.44,  CPU= 0.41,  System= 0.00
    -32      9.391    18.8%           40.10s  Real= 0.49,  CPU= 0.47,  System= 0.00
    -31      9.766    19.8%           37.10s  Real= 0.46,  CPU= 0.42,  System= 0.00
    -30     10.141    20.8%           34.96s  Real= 0.44,  CPU= 0.38,  System= 0.00
    -29     10.516    21.8%           33.97s  Real= 0.43,  CPU= 0.44,  System= 0.00
    -28     10.891    22.8%           37.52s  Real= 0.48,  CPU= 0.44,  System= 0.00
    -27     11.266    23.8%           34.88s  Real= 0.45,  CPU= 0.45,  System= 0.00
    -26     11.641    24.8%           34.05s  Real= 0.45,  CPU= 0.41,  System= 0.00
    -25     12.016    25.7%           35.63s  Real= 0.48,  CPU= 0.39,  System= 0.00
    -24     12.391    26.7%           34.85s  Real= 0.47,  CPU= 0.44,  System= 0.00
    -23     12.766    27.7%           32.19s  Real= 0.44,  CPU= 0.41,  System= 0.00
    -22     13.141    28.7%           31.46s  Real= 0.44,  CPU= 0.45,  System= 0.00
    -21     13.516    29.7%           31.95s  Real= 0.45,  CPU= 0.38,  System= 0.00
    -20     13.891    30.7%           30.87s  Real= 0.44,  CPU= 0.45,  System= 0.00
    -19     14.266    31.7%           31.67s  Real= 0.46,  CPU= 0.42,  System= 0.00
    -18     14.641    32.7%           31.42s  Real= 0.46,  CPU= 0.44,  System= 0.00
    -17     15.016    33.7%           29.88s  Real= 0.45,  CPU= 0.44,  System= 0.00
    -16     15.391    34.7%           31.15s  Real= 0.47,  CPU= 0.41,  System= 0.00
    -15     15.766    35.6%           30.55s  Real= 0.47,  CPU= 0.45,  System= 0.00
    -14     16.141    36.6%           29.95s  Real= 0.47,  CPU= 0.45,  System= 0.00
    -13     16.516    37.6%           29.11s  Real= 0.46,  CPU= 0.41,  System= 0.00
    -12     16.891    38.6%           27.84s  Real= 0.45,  CPU= 0.44,  System= 0.00
    -11     17.266    39.6%           29.95s  Real= 0.49,  CPU= 0.42,  System= 0.00
    -10     17.641    40.6%           26.82s  Real= 0.45,  CPU= 0.39,  System= 0.02
     -9     18.016    41.6%           27.08s  Real= 0.46,  CPU= 0.42,  System= 0.00
     -8     18.391    42.6%           26.97s  Real= 0.47,  CPU= 0.41,  System= 0.00
     -7     18.766    43.6%           26.73s  Real= 0.47,  CPU= 0.42,  System= 0.02
     -6     19.141    44.6%           26.15s  Real= 0.47,  CPU= 0.44,  System= 0.00
     -5     19.516    45.5%           24.48s  Real= 0.45,  CPU= 0.44,  System= 0.00
     -4     19.891    46.5%           30.46s  Real= 0.56,  CPU= 0.44,  System= 0.00
     -3     20.266    47.5%           23.48s  Real= 0.44,  CPU= 0.44,  System= 0.00
     -2     20.641    48.5%           24.44s  Real= 0.47,  CPU= 0.45,  System= 0.00
     -1     21.016    49.5%           22.85s  Real= 0.45,  CPU= 0.41,  System= 0.01
      0     21.391    50.5%           22.15s  Real= 0.44,  CPU= 0.44,  System= 0.00
      1     21.766    51.5%           21.56s  Real= 0.44,  CPU= 0.44,  System= 0.00
      2     22.141    52.5%           22.08s  Real= 0.46,  CPU= 0.39,  System= 0.00
      3     22.516    53.5%           20.68s  Real= 0.44,  CPU= 0.45,  System= 0.00
      4     22.891    54.5%           20.29s  Real= 0.44,  CPU= 0.42,  System= 0.00
      5     23.266    55.4%           20.70s  Real= 0.46,  CPU= 0.44,  System= 0.00
      6     23.641    56.4%           19.49s  Real= 0.44,  CPU= 0.44,  System= 0.00
      7     24.016    57.4%           19.48s  Real= 0.45,  CPU= 0.38,  System= 0.02
      8     24.391    58.4%           19.57s  Real= 0.47,  CPU= 0.45,  System= 0.00
      9     24.766    59.4%           18.37s  Real= 0.45,  CPU= 0.44,  System= 0.00
     10     25.141    60.4%           17.64s  Real= 0.44,  CPU= 0.44,  System= 0.00
     11     25.516    61.4%           17.67s  Real= 0.45,  CPU= 0.42,  System= 0.00
     12     25.891    62.4%           16.83s  Real= 0.44,  CPU= 0.45,  System= 0.00
     13     26.266    63.4%           16.61s  Real= 0.45,  CPU= 0.44,  System= 0.00
     14     26.641    64.4%           16.24s  Real= 0.45,  CPU= 0.42,  System= 0.00
     15     27.016    65.3%           15.51s  Real= 0.44,  CPU= 0.42,  System= 0.00
     16     27.391    66.3%           15.27s  Real= 0.45,  CPU= 0.42,  System= 0.00
     17     27.766    67.3%           15.05s  Real= 0.46,  CPU= 0.45,  System= 0.00
     18     28.141    68.3%           14.40s  Real= 0.45,  CPU= 0.42,  System= 0.00
     19     28.516    69.3%           13.67s  Real= 0.44,  CPU= 0.45,  System= 0.00
     20     28.891    70.3%           13.80s  Real= 0.46,  CPU= 0.42,  System= 0.00
     21     29.266    71.3%           13.02s  Real= 0.45,  CPU= 0.42,  System= 0.00
     22     29.641    72.3%           12.49s  Real= 0.45,  CPU= 0.41,  System= 0.00
     23     30.016    73.3%           12.58s  Real= 0.47,  CPU= 0.45,  System= 0.00
     24     30.391    74.3%           11.54s  Real= 0.44,  CPU= 0.45,  System= 0.00
     25     30.766    75.2%           11.18s  Real= 0.45,  CPU= 0.44,  System= 0.00
     26     31.141    76.2%           11.06s  Real= 0.46,  CPU= 0.44,  System= 0.00
     27     31.516    77.2%           10.14s  Real= 0.44,  CPU= 0.41,  System= 0.00
     28     31.891    78.2%            9.81s  Real= 0.45,  CPU= 0.44,  System= 0.00
     29     32.266    79.2%            9.56s  Real= 0.46,  CPU= 0.42,  System= 0.00
     30     32.641    80.2%            8.96s  Real= 0.45,  CPU= 0.47,  System= 0.00
     31     33.016    81.2%            8.44s  Real= 0.44,  CPU= 0.44,  System= 0.00
     32     33.391    82.2%            8.01s  Real= 0.45,  CPU= 0.44,  System= 0.00
     33     33.766    83.2%            7.46s  Real= 0.44,  CPU= 0.45,  System= 0.00
     34     34.141    84.2%            7.01s  Real= 0.44,  CPU= 0.42,  System= 0.00
     35     34.516    85.1%            6.87s  Real= 0.46,  CPU= 0.39,  System= 0.00
     36     34.891    86.1%            6.15s  Real= 0.44,  CPU= 0.42,  System= 0.00
     37     35.266    87.1%            5.73s  Real= 0.44,  CPU= 0.41,  System= 0.02
     38     35.641    88.1%            5.27s  Real= 0.44,  CPU= 0.42,  System= 0.01
     39     36.016    89.1%            4.84s  Real= 0.44,  CPU= 0.41,  System= 0.00
     40     36.391    90.1%            4.39s  Real= 0.44,  CPU= 0.42,  System= 0.00
     41     36.766    91.1%            3.91s  Real= 0.44,  CPU= 0.42,  System= 0.00
     42     37.141    92.1%            3.46s  Real= 0.43,  CPU= 0.42,  System= 0.00
     43     37.516    93.1%            2.99s  Real= 0.43,  CPU= 0.42,  System= 0.00
     44     37.891    94.1%            2.62s  Real= 0.44,  CPU= 0.41,  System= 0.00
     45     38.266    95.0%            2.12s  Real= 0.42,  CPU= 0.38,  System= 0.02
     46     38.641    96.0%            1.71s  Real= 0.43,  CPU= 0.39,  System= 0.00
     47     39.016    97.0%            1.26s  Real= 0.42,  CPU= 0.41,  System= 0.00
     48     39.391    98.0%            0.85s  Real= 0.43,  CPU= 0.41,  System= 0.00
     49     39.766    99.0%            0.42s  Real= 0.42,  CPU= 0.39,  System= 0.00
     50     40.141   100.0%            0.00s  Real= 0.42,  CPU= 0.38,  System= 0.00

Grid	Atom	Minimum   	Maximum
Map 	Type	Energy    	Energy 
		(kcal/mol)	(kcal/mol)
____	____	_____________	_____________
 1	 A	   -0.88	2.03e+005
 2	 C	   -0.98	2.03e+005
 3	 NA	   -1.51	2.01e+005
 4	 OA	   -2.04	2.00e+005
 5	 N	   -0.99	2.01e+005
 6	 SA	   -1.30	2.03e+005
 7	 HD	   -0.72	1.10e+005
 8	 e	  -38.40	3.24e+001	Electrostatic Potential
 9	 d	    0.00	1.61e+000	Desolvation Potential


 * Note:  Every pairwise-atomic interaction was clamped at 100000.00


C:/Users/Public/Downloads/autogrid4.exe: Successful Completion.
Real= 47.38s,  CPU= 42.25s,  System= 0.16s
```
